# Extreme genetic signatures of local adaptation during plant colonization

**DOI:** 10.1101/485789

**Authors:** Niraj Shah, Tomomi Wakabayashi, Yasuko Kawamura, Cathrine Kiel Skovbjerg, Ming-Zhuo Wang, Yusdar Mustamin, Yoshiko Isomura, Vikas Gupta, Haojie Jin, Terry Mun, Niels Sandal, Fuyuki Azuma, Eigo Fukai, Ümit Seren, Shohei Kusakabe, Yuki Kikuchi, Shogo Nitanda, Takashi Kumaki, Mads Sønderkær, Kaare Lehmann Nielsen, Korbinian Schneeberger, Jens Stougaard, Shusei Sato, Mikkel Heide Schierup, Stig Uggerhøj Andersen

**Author notes:** These authors contributed equally to the work (Niraj Shah, Tomomi Wakabayashi, Yasuko Kawamura). Lead contact Stig U. Andersen, Department of Molecular Biology and Genetics, Aarhus University, Denmark. Authors for correspondence Stig U. Andersen, Department of Molecular Biology and Genetics, Aarhus University, Denmark. Mikkel Heide Schierup, Bioinformatics Research Centre, Aarhus University. Shusei Sato, Graduate School of Life Sciences, Tohoku University, Japan.

## Abstract

Colonization of new habitats is expected to require genetic adaptations to overcome environmental challenges. Here we use full genome re-sequencing and extensive common garden experiments to investigate demographic and selective processes associated with the recent colonization of Japan by *Lotus japonicus*. We carefully track the colonization process where *L. japonicus* gradually spread from subtropical conditions to much colder climates in northern Japan. We characterize the loss of diversity during this process and identify genomic regions with extreme genetic differentiation. Next, we perform population structure-corrected association mapping of phenotypic traits measured in a common garden and discover a number of genome-wide significant associations. Contrasting these analyses, we find that there is a strong concordance between phenotypic variation and extreme differentiation for overwintering and flowering time traits. Our results provide evidence that these traits were direct targets of selection by local adaptation during the colonization process and point to associated candidate genes.

## Supplementary material for "Extreme genetic signatures of local adaptation during plant colonization": 485789_file04 (part 1 of 401)

```
##fileformat=VCFv4.1
##FILTER=<ID=LowQual,Description="Low quality">
##FORMAT=<ID=AD,Number=.,Type=Integer,Description="Allelic depths for the ref and alt alleles in the order listed">
##FORMAT=<ID=DP,Number=1,Type=Integer,Description="Approximate read depth (reads with MQ=255 or with bad mates are filtered)">
##FORMAT=<ID=GQ,Number=1,Type=Integer,Description="Genotype Quality">
##FORMAT=<ID=GT,Number=1,Type=String,Description="Genotype">
##FORMAT=<ID=PL,Number=G,Type=Integer,Description="Normalized, Phred-scaled likelihoods for genotypes as defined in the VCF specification">
##GATKCommandLine=<ID=UnifiedGenotyper,Version=2.7-2-g6bda569,Date="Thu Jan 25 16:10:42 CET 2018",Epoch=1516893042441,CommandLineOptions="analysis_type=UnifiedGenotyper input_file=[Gifu.reduced.bam, MG001.reduced.bam, MG002.reduced.bam, MG003.reduced.bam, MG004.reduced.bam, MG005.reduced.bam, MG007.reduced.bam, MG008.reduced.bam, MG009.reduced.bam, MG010.reduced.bam, MG011.reduced.bam, MG012.reduced.bam, MG013.reduced.bam, MG014.reduced.bam, MG016.reduced.bam, MG017.reduced.bam, MG018.reduced.bam, MG019.reduced.bam, MG020.reduced.bam, MG021.reduced.bam, MG022.reduced.bam, MG023.reduced.bam, MG024.reduced.bam, MG025.reduced.bam, MG026.reduced.bam, MG027.reduced.bam, MG028.reduced.bam, MG030.reduced.bam, MG032.reduced.bam, MG033.reduced.bam, MG034.reduced.bam, MG035.reduced.bam, MG036.reduced.bam, MG038.reduced.bam, MG039.reduced.bam, MG040.reduced.bam, MG041.reduced.bam, MG042.reduced.bam, MG044.reduced.bam, MG045.reduced.bam, MG046.reduced.bam, MG049.reduced.bam, MG050.reduced.bam, MG051.reduced.bam, MG052.reduced.bam, MG053.reduced.bam, MG056.reduced.bam, MG057.reduced.bam, MG058.reduced.bam, MG059.reduced.bam, MG060.reduced.bam, MG061.reduced.bam, MG062.reduced.bam, MG063.reduced.bam, MG065.reduced.bam, MG066.reduced.bam, MG067.reduced.bam, MG068.reduced.bam, MG069.reduced.bam, MG070.reduced.bam, MG071.reduced.bam, MG072.reduced.bam, MG073.reduced.bam, MG074.reduced.bam, MG075.reduced.bam, MG076.reduced.bam, MG077.reduced.bam, MG078.reduced.bam, MG080.reduced.bam, MG081.reduced.bam, MG082.reduced.bam, MG083.reduced.bam, MG084.reduced.bam, MG085.reduced.bam, MG086.reduced.bam, MG088.reduced.bam, MG089.reduced.bam, MG090.reduced.bam, MG091.reduced.bam, MG092.reduced.bam, MG093.reduced.bam, MG094.reduced.bam, MG095.reduced.bam, MG096.reduced.bam, MG097.reduced.bam, MG098.reduced.bam, MG099.reduced.bam, MG100.reduced.bam, MG101.reduced.bam, MG102.reduced.bam, MG103.reduced.bam, MG104.reduced.bam, MG105.reduced.bam, MG106.reduced.bam, MG107.reduced.bam, MG109.reduced.bam, MG110.reduced.bam, MG111.reduced.bam, MG112.reduced.bam, MG113.reduced.bam, MG115.reduced.bam, MG116.reduced.bam, MG117.reduced.bam, MG118.reduced.bam, MG119.reduced.bam, MG120.reduced.bam, MG121.reduced.bam, MG123.reduced.bam, MG124.reduced.bam, MG125.reduced.bam, MG126.reduced.bam, MG127.reduced.bam, MG128.reduced.bam, MG129.reduced.bam, MG130.reduced.bam, MG131.reduced.bam, MG132.reduced.bam, MG133.reduced.bam, MG134.reduced.bam, MG135.reduced.bam, MG136.reduced.bam, MG138.reduced.bam, MG139.reduced.bam, MG140.reduced.bam, MG141.reduced.bam, MG142.reduced.bam, MG143.reduced.bam, MG144.reduced.bam, MG145.reduced.bam, MG146.reduced.bam, MG149.reduced.bam, MG150.reduced.bam, MG151.reduced.bam, MG152.reduced.bam, MG154.reduced.bam, MG155.reduced.bam, MG156.reduced.bam] read_buffer_size=null phone_home=NO_ET gatk_key=/com/extra/GATK/2.7-2/runef_birc.au.dk.key tag=NA read_filter=[] intervals=[chr0] excludeIntervals=null interval_set_rule=UNION interval_merging=ALL interval_padding=0 reference_sequence=/home/niraj/LotusGenome/100_data/124Accessions/BAMs/ljFiles/lj_r30.fa nonDeterministicRandomSeed=false disableDithering=false maxRuntime=-1 maxRuntimeUnits=MINUTES downsampling_type=BY_SAMPLE downsample_to_fraction=null downsample_to_coverage=250 baq=OFF baqGapOpenPenalty=40.0 fix_misencoded_quality_scores=false allow_potentially_misencoded_quality_scores=false useOriginalQualities=false defaultBaseQualities=-1 performanceLog=null BQSR=null quantize_quals=0 disable_indel_quals=false emit_original_quals=false preserve_qscores_less_than=6 globalQScorePrior=-1.0 allow_bqsr_on_reduced_bams_despite_repeated_warnings=false validation_strictness=SILENT remove_program_records=false keep_program_records=false sample_rename_mapping_file=null unsafe=null disable_auto_index_creation_and_locking_when_reading_rods=false num_threads=5 num_cpu_threads_per_data_thread=1 num_io_threads=0 monitorThreadEfficiency=false num_bam_file_handles=null read_group_black_list=null pedigree=[] pedigreeString=[] pedigreeValidationType=STRICT allow_intervals_with_unindexed_bam=false generateShadowBCF=false logging_level=INFO log_to_file=null help=false version=false genotype_likelihoods_model=BOTH pcr_error_rate=1.0E-4 computeSLOD=false annotateNDA=false pair_hmm_implementation=LOGLESS_CACHING min_base_quality_score=17 max_deletion_fraction=0.05 allSitePLs=false min_indel_count_for_genotyping=5 min_indel_fraction_per_sample=0.25 indelGapContinuationPenalty=10 indelGapOpenPenalty=45 indelHaplotypeSize=80 indelDebug=false ignoreSNPAlleles=false allReadsSP=false ignoreLaneInfo=false reference_sample_calls=(RodBinding name= source=UNBOUND) reference_sample_name=null sample_ploidy=2 min_quality_score=1 max_quality_score=40 site_quality_prior=20 min_power_threshold_for_calling=0.95 min_reference_depth=100 exclude_filtered_reference_sites=false output_mode=EMIT_VARIANTS_ONLY heterozygosity=0.001 indel_heterozygosity=1.25E-4 genotyping_mode=DISCOVERY standard_min_confidence_threshold_for_calling=30.0 standard_min_confidence_threshold_for_emitting=30.0 alleles=(RodBinding name= source=UNBOUND) max_alternate_alleles=6 input_prior=[] contamination_fraction_to_filter=0.0 contamination_fraction_per_sample_file=null p_nonref_model=EXACT_INDEPENDENT exactcallslog=null dbsnp=(RodBinding name= source=UNBOUND) comp=[] out=org.broadinstitute.sting.gatk.io.stubs.VariantContextWriterStub no_cmdline_in_header=org.broadinstitute.sting.gatk.io.stubs.VariantContextWriterStub sites_only=org.broadinstitute.sting.gatk.io.stubs.VariantContextWriterStub bcf=org.broadinstitute.sting.gatk.io.stubs.VariantContextWriterStub onlyEmitSamples=[] debug_file=null metrics_file=null annotation=[] excludeAnnotation=[] filter_reads_with_N_cigar=false filter_mismatching_base_and_quals=false filter_bases_not_stored=false">
##INFO=<ID=AC,Number=A,Type=Integer,Description="Allele count in genotypes, for each ALT allele, in the same order as listed">
##INFO=<ID=AF,Number=A,Type=Float,Description="Allele Frequency, for each ALT allele, in the same order as listed">
##INFO=<ID=AN,Number=1,Type=Integer,Description="Total number of alleles in called genotypes">
##INFO=<ID=BaseQRankSum,Number=1,Type=Float,Description="Z-score from Wilcoxon rank sum test of Alt Vs. Ref base qualities">
##INFO=<ID=DP,Number=1,Type=Integer,Description="Approximate read depth; some reads may have been filtered">
##INFO=<ID=DS,Number=0,Type=Flag,Description="Were any of the samples downsampled?">
##INFO=<ID=Dels,Number=1,Type=Float,Description="Fraction of Reads Containing Spanning Deletions">
##INFO=<ID=FS,Number=1,Type=Float,Description="Phred-scaled p-value using Fisher's exact test to detect strand bias">
##INFO=<ID=HaplotypeScore,Number=1,Type=Float,Description="Consistency of the site with at most two segregating haplotypes">
##INFO=<ID=InbreedingCoeff,Number=1,Type=Float,Description="Inbreeding coefficient as estimated from the genotype likelihoods per-sample when compared against the Hardy-Weinberg expectation">
##INFO=<ID=MLEAC,Number=A,Type=Integer,Description="Maximum likelihood expectation (MLE) for the allele counts (not necessarily the same as the AC), for each ALT allele, in the same order as listed">
##INFO=<ID=MLEAF,Number=A,Type=Float,Description="Maximum likelihood expectation (MLE) for the allele frequency (not necessarily the same as the AF), for each ALT allele, in the same order as listed">
##INFO=<ID=MQ,Number=1,Type=Float,Description="RMS Mapping Quality">
##INFO=<ID=MQ0,Number=1,Type=Integer,Description="Total Mapping Quality Zero Reads">
##INFO=<ID=MQRankSum,Number=1,Type=Float,Description="Z-score From Wilcoxon rank sum test of Alt vs. Ref read mapping qualities">
##INFO=<ID=QD,Number=1,Type=Float,Description="Variant Confidence/Quality by Depth">
##INFO=<ID=RPA,Number=.,Type=Integer,Description="Number of times tandem repeat unit is repeated, for each allele (including reference)">
##INFO=<ID=RU,Number=1,Type=String,Description="Tandem repeat unit (bases)">
##INFO=<ID=ReadPosRankSum,Number=1,Type=Float,Description="Z-score from Wilcoxon rank sum test of Alt vs. Ref read position bias">
##INFO=<ID=STR,Number=0,Type=Flag,Description="Variant is a short tandem repeat">
##contig=<ID=chr0,length=192322135>
##contig=<ID=chr1,length=62285374>
##contig=<ID=chr2,length=43247325>
##contig=<ID=chr3,length=45610869>
##contig=<ID=chr4,length=42341900>
##contig=<ID=chr5,length=34192293>
##contig=<ID=chr6,length=26985540>
##contig=<ID=chloro,length=150519>
##contig=<ID=mito,length=380861>
##reference=file:///home/niraj/LotusGenome/100_data/124Accessions/BAMs/ljFiles/lj_r30.fa
#CHROM	POS	ID	REF	ALT	QUAL	FILTER	INFO	FORMAT	Gifu	MG001	MG003	MG005	MG007	MG008	MG009	MG010	MG012	MG018	MG019	MG027	MG030	MG036	MG040	MG042	MG044	MG051	MG053	MG056	MG062	MG063	MG066	MG068	MG072	MG076	MG081	MG082	MG083	MG085	MG089	MG093	MG096	MG109	MG111	MG113	MG115	MG119	MG120	MG123	MG128	MG129	MG130	MG132	MG142	MG146	MG002	MG004	MG011	MG013	MG014	MG016	MG017	MG021	MG022	MG023	MG024	MG025	MG026	MG028	MG032	MG033	MG034	MG035	MG038	MG039	MG041	MG045	MG046	MG049	MG050	MG052	MG057	MG058	MG059	MG060	MG061	MG065	MG067	MG069	MG070	MG071	MG073	MG074	MG075	MG077	MG078	MG080	MG084	MG086	MG088	MG090	MG091	MG092	MG094	MG095	MG097	MG098	MG099	MG100	MG101	MG102	MG103	MG104	MG105	MG106	MG107	MG110	MG112	MG116	MG117	MG118	MG121	MG124	MG125	MG126	MG127	MG131	MG133	MG134	MG135	MG136	MG138	MG139	MG140	MG141	MG143	MG144	MG145	MG149	MG150	MG151	MG152	MG154	MG155	MG156	MG020
chr0	12789	.	A	T	1619.07	.	AC=16;AF=0.059;AN=270;BaseQRankSum=-1.165;DP=1261;Dels=0.00;FS=12.228;HaplotypeScore=0.0480;InbreedingCoeff=0.5656;MLEAC=13;MLEAF=0.048;MQ=59.85;MQ0=0;MQRankSum=-0.409;QD=26.11;ReadPosRankSum=1.713	GT:AD:DP:GQ:PL	0/0:83,0:83:99:0,250,2672	0/0:22,0:22:66:0,66,702	0/0:23,0:23:69:0,69,714	0/0:63,0:63:99:0,189,1927	0/0:18,0:18:48:0,48,516	0/0:21,0:21:54:0,54,594	1/1:0,27:27:81:800,81,0	0/0:5,0:5:15:0,15,160	0/0:2,0:2:6:0,6,63	0/0:27,0:27:78:0,78,820	0/0:5,0:5:15:0,15,167	0/0:20,0:20:54:0,54,600	0/0:22,0:22:60:0,60,650	0/0:2,0:2:6:0,6,64	0/0:22,0:22:63:0,63,683	0/0:18,0:18:51:0,51,543	0/0:33,0:33:93:0,93,996	0/0:2,0:2:6:0,6,63	0/0:13,0:13:36:0,36,385	0/0:7,0:7:15:0,15,180	0/0:2,0:2:6:0,6,61	0/0:23,0:23:69:0,69,710	0/0:16,0:16:45:0,45,481	0/0:30,0:30:90:0,90,942	0/0:2,0:2:6:0,6,63	0/0:23,0:23:63:0,63,692	0/0:16,0:16:45:0,45,486	0/0:3,0:3:9:0,9,98	0/0:2,0:2:6:0,6,67	0/0:20,0:20:54:0,54,587	0/0:6,0:6:18:0,18,189	0/0:2,0:2:6:0,6,63	0/0:22,0:22:66:0,66,684	0/0:3,0:3:9:0,9,95	0/0:21,0:21:57:0,57,623	0/0:1,0:1:3:0,3,29	0/0:19,0:19:57:0,57,593	0/0:13,0:13:36:0,36,384	0/0:16,0:16:48:0,48,496	0/0:2,0:2:6:0,6,68	0/0:3,0:3:9:0,9,97	0/0:22,0:22:60:0,60,653	0/0:19,0:19:45:0,45,527	0/0:26,0:26:75:0,75,809	0/0:27,0:27:81:0,81,832	0/0:35,0:35:99:0,102,1073	0/0:8,0:8:24:0,24,252	0/0:3,0:3:9:0,9,95	0/0:4,0:4:12:0,12,124	0/0:2,0:2:6:0,6,63	0/0:3,0:3:9:0,9,95	0/0:3,0:3:9:0,9,92	0/0:6,0:6:18:0,18,195	0/0:4,0:4:12:0,12,124	0/0:8,0:8:24:0,24,249	1/1:0,2:2:6:59,6,0	0/0:4,0:4:12:0,12,126	0/0:10,0:10:30:0,30,306	0/0:3,0:3:9:0,9,95	0/0:5,0:5:15:0,15,153	0/0:3,0:3:9:0,9,93	0/0:3,0:3:9:0,9,94	0/0:3,0:3:9:0,9,95	0/0:2,0:2:6:0,6,64	1/1:0,9:9:27:264,27,0	0/0:5,0:5:15:0,15,156	1/1:0,6:6:18:189,18,0	0/0:8,0:8:24:0,24,250	0/0:7,0:7:21:0,21,218	0/0:1,0:1:3:0,3,32	0/0:4,0:4:12:0,12,122	0/0:2,0:2:6:0,6,61	0/0:3,0:3:9:0,9,93	0/0:12,0:12:33:0,33,362	0/0:6,0:6:18:0,18,187	0/0:5,0:5:15:0,15,155	0/0:3,0:3:9:0,9,95	0/0:6,0:6:18:0,18,189	0/0:4,0:4:12:0,12,126	0/0:7,0:7:21:0,21,214	0/0:3,0:3:9:0,9,95	0/0:2,0:2:6:0,6,65	0/0:6,0:6:18:0,18,192	0/0:5,0:5:12:0,12,142	0/0:2,0:2:6:0,6,63	0/0:3,0:3:9:0,9,95	0/0:7,0:7:21:0,21,218	0/0:4,0:4:12:0,12,120	0/0:5,0:5:15:0,15,158	0/0:3,0:3:9:0,9,96	0/0:1,0:1:3:0,3,31	0/0:6,0:6:18:0,18,185	0/0:4,0:4:12:0,12,131	0/0:3,0:3:9:0,9,97	0/0:3,0:3:9:0,9,97	0/0:3,0:3:9:0,9,95	1/1:0,7:7:21:215,21,0	1/1:0,4:4:12:122,12,0	1/1:0,5:5:15:150,15,0	1/1:0,2:2:6:59,6,0	0/0:3,0:3:9:0,9,93	0/0:1,0:1:3:0,3,32	0/0:5,0:5:12:0,12,139	0/0:4,0:4:12:0,12,124	0/0:4,0:4:12:0,12,126	0/0:7,0:7:21:0,21,223	0/0:6,0:6:18:0,18,186	0/0:11,0:11:33:0,33,338	0/0:3,0:3:9:0,9,97	0/0:7,0:7:18:0,18,199	0/0:8,0:8:24:0,24,245	0/0:3,0:3:9:0,9,97	0/0:9,0:9:27:0,27,275	0/0:5,0:5:15:0,15,162	0/0:7,0:7:21:0,21,221	0/0:7,0:7:21:0,21,227	0/0:3,0:3:9:0,9,95	0/0:1,0:1:3:0,3,32	0/0:7,0:7:21:0,21,214	0/0:5,0:5:15:0,15,155	0/0:6,0:6:18:0,18,194	0/0:3,0:3:9:0,9,92	0/0:15,0:15:45:0,45,474	0/0:10,0:10:30:0,30,316	0/0:5,0:5:15:0,15,157	0/0:9,0:9:27:0,27,279	0/0:5,0:5:12:0,12,140	0/0:4,0:4:12:0,12,124	0/0:3,0:3:9:0,9,97	0/0:14,0:14:27:0,27,352	./.:.:.:.:.	./.:.:.:.:.	0/0:6,0:6:9:0,9,134	0/0:2,0:2:6:0,6,63	0/0:2,0:2:3:0,3,45	0/0:2,0:2:3:0,3,45	0/0:18,0:18:54:0,54,613
chr0	15565	.	G	A	693.93	.	AC=14;AF=0.055;AN=256;BaseQRankSum=-2.581;DP=892;Dels=0.00;FS=3.435;HaplotypeScore=0.1122;InbreedingCoeff=0.4341;MLEAC=10;MLEAF=0.039;MQ=59.19;MQ0=0;MQRankSum=-0.113;QD=22.38;ReadPosRankSum=0.927	GT:AD:DP:GQ:PL	0/0:55,0:55:99:0,156,1675	0/0:22,0:22:63:0,63,660	0/0:20,0:20:57:0,57,591	0/0:38,0:38:99:0,111,1147	0/0:16,0:16:42:0,42,452	0/0:9,0:9:27:0,27,261	1/1:0,14:14:33:375,33,0	0/0:1,0:1:3:0,3,32	0/0:4,0:4:12:0,12,126	0/0:13,1:14:39:0,39,399	0/0:2,0:2:6:0,6,62	0/0:12,0:12:36:0,36,372	0/0:14,0:14:42:0,42,437	0/0:2,0:2:6:0,6,60	0/0:18,0:18:54:0,54,553	0/0:13,0:13:39:0,39,400	0/0:10,0:10:27:0,27,286	0/0:4,0:4:12:0,12,122	0/0:1,0:1:3:0,3,32	0/0:3,0:3:9:0,9,91	0/0:5,0:5:15:0,15,154	0/0:12,0:12:33:0,33,357	0/0:16,0:16:42:0,42,443	0/0:19,0:19:54:0,54,568	0/0:2,0:2:6:0,6,64	0/0:23,0:23:57:0,57,628	0/0:12,0:12:36:0,36,375	0/0:5,0:5:15:0,15,161	0/0:1,0:1:3:0,3,30	0/0:10,0:10:24:0,24,237	./.:.:.:.:.	0/0:4,0:4:12:0,12,126	0/0:11,0:11:30:0,30,328	./.:.:.:.:.	0/0:16,0:16:48:0,48,481	0/0:2,0:2:6:0,6,67	0/0:23,0:23:57:0,57,647	0/0:4,0:4:12:0,12,121	0/0:13,1:14:10:0,10,351	0/0:4,0:4:12:0,12,126	./.:.:.:.:.	0/0:16,0:16:45:0,45,489	0/0:16,0:16:48:0,48,488	0/0:12,0:12:36:0,36,369	0/0:18,0:18:54:0,54,545	0/0:19,0:19:48:0,48,518	0/0:10,0:10:30:0,30,314	0/0:2,0:2:6:0,6,60	0/0:5,0:5:12:0,12,139	0/0:5,0:5:15:0,15,156	0/0:3,0:3:9:0,9,86	0/0:2,0:2:6:0,6,63	0/0:5,0:5:15:0,15,158	0/0:2,0:2:6:0,6,60	0/0:6,0:6:18:0,18,175	./.:.:.:.:.	0/0:9,0:9:24:0,24,262	0/0:6,0:6:15:0,15,167	0/0:3,0:3:9:0,9,91	0/0:8,0:8:24:0,24,238	0/0:3,0:3:9:0,9,95	0/0:2,0:2:6:0,6,69	0/0:11,0:11:30:0,30,314	0/0:7,0:7:21:0,21,214	1/1:0,5:5:15:152,15,0	0/0:1,0:1:3:0,3,30	1/1:0,2:2:6:59,6,0	0/0:6,0:6:18:0,18,178	0/0:2,0:2:6:0,6,63	0/0:4,0:4:12:0,12,115	./.:.:.:.:.	0/0:1,0:1:3:0,3,32	0/0:3,0:3:9:0,9,93	0/0:7,0:7:18:0,18,198	0/0:5,0:5:15:0,15,152	0/0:7,0:7:21:0,21,210	0/0:3,0:3:6:0,6,77	./.:.:.:.:.	0/0:2,0:2:6:0,6,56	0/0:2,0:2:6:0,6,60	./.:.:.:.:.	0/0:3,0:3:6:0,6,75	0/0:4,0:4:12:0,12,126	0/0:3,0:3:9:0,9,93	0/0:3,0:3:9:0,9,92	0/0:3,0:3:9:0,9,95	0/0:6,0:6:18:0,18,182	0/0:1,0:1:3:0,3,31	0/0:6,0:6:18:0,18,183	0/0:3,0:3:9:0,9,97	./.:.:.:.:.	0/0:5,0:5:15:0,15,151	0/0:1,0:1:3:0,3,31	0/0:4,0:4:12:0,12,131	0/0:2,0:2:6:0,6,61	0/0:1,0:1:3:0,3,30	1/1:0,2:2:6:59,6,0	1/1:0,3:3:9:92,9,0	1/1:0,2:2:6:59,6,0	1/1:0,3:3:9:89,9,0	0/0:5,0:5:15:0,15,162	0/0:4,0:4:12:0,12,126	0/0:5,0:5:15:0,15,153	0/0:3,0:3:9:0,9,95	0/0:2,0:2:6:0,6,61	0/0:7,0:7:18:0,18,199	0/0:6,0:6:18:0,18,183	0/0:2,0:2:6:0,6,63	0/0:3,0:3:9:0,9,95	0/0:1,0:1:3:0,3,29	0/0:11,0:11:33:0,33,336	0/0:3,0:3:9:0,9,97	0/0:6,0:6:18:0,18,186	0/0:5,0:5:15:0,15,155	0/0:4,0:4:12:0,12,122	0/0:4,0:4:9:0,9,104	0/0:3,0:3:9:0,9,86	0/0:4,0:4:9:0,9,105	0/0:3,0:3:9:0,9,97	0/0:6,0:6:18:0,18,181	0/0:3,0:3:6:0,6,76	0/0:5,0:5:15:0,15,151	0/0:5,0:5:15:0,15,155	0/0:8,0:8:24:0,24,242	0/0:5,0:5:15:0,15,151	0/0:4,0:4:12:0,12,120	0/0:1,0:1:3:0,3,31	0/0:1,0:1:3:0,3,30	0/0:5,0:5:12:0,12,122	0/0:2,0:2:3:0,3,44	0/0:2,0:2:3:0,3,31	./.:.:.:.:.	0/0:5,0:5:9:0,9,118	0/0:3,0:3:6:0,6,74	0/0:2,0:2:3:0,3,45	0/0:2,0:2:3:0,3,45	0/0:22,0:22:66:0,66,693
chr0	17521	.	A	T	1274.1	.	AC=15;AF=0.056;AN=266;BaseQRankSum=2.281;DP=908;Dels=0.00;FS=3.302;HaplotypeScore=0.0986;InbreedingCoeff=0.4199;MLEAC=13;MLEAF=0.049;MQ=57.23;MQ0=1;MQRankSum=-1.259;QD=24.98;ReadPosRankSum=-1.094	GT:AD:DP:GQ:PL	0/0:51,0:51:99:0,153,1582	0/0:24,0:24:72:0,72,714	0/0:14,0:14:36:0,36,404	0/0:35,0:35:99:0,105,1074	0/0:17,0:17:51:0,51,527	0/0:5,0:5:15:0,15,149	0/0:12,0:12:33:0,33,354	0/0:3,0:3:9:0,9,94	0/0:3,0:3:9:0,9,93	0/0:23,0:23:69:0,69,703	0/0:2,0:2:6:0,6,63	0/0:13,0:14:33:0,33,359	0/0:11,0:11:33:0,33,318	0/0:2,0:2:6:0,6,61	0/0:11,0:11:33:0,33,347	1/1:0,11:11:33:351,33,0	0/0:9,0:9:24:0,24,235	0/0:4,0:4:12:0,12,122	0/0:6,0:6:18:0,18,191	0/0:8,0:8:15:0,15,187	0/0:1,0:1:3:0,3,33	0/0:11,0:11:33:0,33,344	0/0:21,0:21:60:0,60,638	0/0:21,0:21:63:0,63,634	0/0:2,0:2:6:0,6,68	0/0:13,0:13:39:0,39,396	0/0:18,0:18:54:0,54,561	0/0:3,0:3:9:0,9,92	0/0:5,0:5:15:0,15,165	1/1:0,14:14:42:427,42,0	0/0:7,0:7:21:0,21,219	0/0:4,0:4:12:0,12,119	0/0:19,0:19:54:0,54,548	0/0:6,0:6:18:0,18,197	0/0:22,0:22:60:0,60,623	0/0:3,0:3:9:0,9,87	0/0:21,0:22:57:0,57,614	0/0:7,0:7:18:0,18,198	0/0:9,0:9:24:0,24,261	0/0:1,0:1:3:0,3,31	0/0:3,0:3:9:0,9,95	1/1:0,11:11:30:329,30,0	0/0:12,0:12:36:0,36,363	0/0:15,0:15:45:0,45,460	0/0:13,0:13:39:0,39,405	0/0:18,0:19:51:0,51,544	0/0:4,0:4:9:0,9,98	0/0:5,0:5:15:0,15,155	0/1:2,1:3:22:22,0,55	0/0:7,0:7:21:0,21,207	0/0:4,0:4:9:0,9,109	0/0:2,0:2:6:0,6,49	0/0:1,1:2:3:0,3,32	0/0:7,0:7:18:0,18,195	0/0:7,0:7:21:0,21,204	0/0:3,0:3:9:0,9,92	0/0:6,0:6:18:0,18,185	0/0:4,0:4:12:0,12,120	0/0:2,0:2:6:0,6,63	0/0:1,0:2:3:0,3,32	0/0:1,0:1:3:0,3,32	0/0:1,0:1:3:0,3,31	0/0:9,0:9:27:0,27,270	0/0:4,0:4:9:0,9,98	0/0:5,0:5:15:0,15,155	0/0:4,0:4:12:0,12,125	./.:.:.:.:.	0/0:4,0:4:12:0,12,129	0/0:1,0:1:3:0,3,32	0/0:2,0:2:6:0,6,57	0/0:7,0:7:21:0,21,201	0/0:2,0:2:6:0,6,61	0/0:4,0:4:12:0,12,122	0/0:2,0:2:6:0,6,63	0/0:2,0:2:6:0,6,63	0/0:4,0:4:12:0,12,127	0/0:2,0:2:6:0,6,63	0/0:7,0:7:21:0,21,208	./.:.:.:.:.	0/0:7,0:7:15:0,15,177	0/0:1,0:1:3:0,3,31	0/0:1,0:1:3:0,3,32	0/0:3,0:3:9:0,9,89	0/0:3,0:3:9:0,9,83	0/0:2,0:2:6:0,6,65	0/0:6,0:6:18:0,18,189	1/1:0,4:4:12:122,12,0	0/0:5,0:5:15:0,15,154	1/1:0,3:3:9:94,9,0	0/0:2,0:2:6:0,6,61	1/1:0,1:1:3:28,3,0	0/0:4,0:4:9:0,9,95	0/0:7,0:7:21:0,21,216	0/0:1,0:1:3:0,3,32	0/0:1,0:1:3:0,3,32	0/0:2,0:2:6:0,6,65	0/0:3,0:3:9:0,9,96	0/0:3,0:3:9:0,9,96	0/0:3,0:3:9:0,9,93	0/0:2,0:2:6:0,6,63	0/0:4,0:4:12:0,12,113	0/0:1,0:1:3:0,3,32	0/0:8,0:8:24:0,24,244	0/0:2,0:2:6:0,6,65	./.:.:.:.:.	0/0:8,0:8:24:0,24,252	0/0:4,0:4:12:0,12,126	0/0:7,0:7:18:0,18,188	0/0:4,0:4:9:0,9,88	0/0:4,0:4:12:0,12,122	0/0:5,0:5:15:0,15,161	0/0:4,0:4:9:0,9,91	0/0:8,0:8:24:0,24,242	0/0:6,0:6:18:0,18,181	0/0:5,0:5:15:0,15,158	0/0:9,0:9:24:0,24,267	1/1:0,4:4:12:122,12,0	0/0:1,0:1:3:0,3,31	0/0:3,0:3:9:0,9,92	0/0:2,0:2:6:0,6,61	0/0:7,0:7:21:0,21,216	0/0:4,0:4:12:0,12,125	0/0:4,0:4:9:0,9,95	0/0:2,0:2:6:0,6,55	0/0:5,0:5:15:0,15,158	0/0:4,0:4:12:0,12,128	0/0:5,0:5:15:0,15,154	0/0:7,0:7:21:0,21,216	0/0:1,0:1:3:0,3,31	0/0:3,0:3:6:0,6,76	./.:.:.:.:.	0/0:3,0:3:6:0,6,63	0/0:8,0:8:15:0,15,192	0/0:7,0:7:15:0,15,186	0/0:4,0:4:6:0,6,89	0/0:2,0:2:3:0,3,45	0/0:23,0:23:69:0,69,763
chr0	17548	.	G	A	6094.51	.	AC=66;AF=0.250;AN=264;BaseQRankSum=1.829;DP=999;Dels=0.00;FS=4.600;HaplotypeScore=0.2162;InbreedingCoeff=0.7081;MLEAC=63;MLEAF=0.239;MQ=56.38;MQ0=3;MQRankSum=-9.130;QD=25.08;ReadPosRankSum=0.972	GT:AD:DP:GQ:PL	0/0:53,0:53:99:0,156,1640	0/0:28,0:28:84:0,84,861	0/0:14,0:14:39:0,39,422	1/1:0,36:37:99:1080,108,0	0/0:16,0:16:45:0,45,480	0/0:11,0:11:33:0,33,343	0/0:19,0:19:57:0,57,577	1/1:0,3:3:9:95,9,0	0/0:2,0:2:6:0,6,57	0/0:25,0:25:75:0,75,750	0/0:4,0:4:12:0,12,118	0/0:15,0:15:39:0,39,417	1/1:0,15:15:45:464,45,0	0/0:2,0:2:6:0,6,63	1/1:0,12:12:36:375,36,0	0/0:12,0:12:33:0,33,358	1/1:0,9:9:27:280,27,0	0/0:2,0:2:6:0,6,62	0/0:9,0:9:27:0,27,275	0/0:6,0:6:12:0,12,153	./.:.:.:.:.	0/0:13,0:13:39:0,39,402	0/0:25,0:25:69:0,69,715	0/0:26,0:26:78:0,78,803	0/0:3,0:3:9:0,9,97	0/1:9,12:21:99:322,0,222	0/0:17,0:17:48:0,48,494	1/1:0,5:5:15:158,15,0	1/1:0,5:5:15:159,15,0	0/0:20,0:20:60:0,60,637	1/1:0,7:7:21:217,21,0	1/1:0,4:4:12:126,12,0	1/1:0,19:19:51:522,51,0	1/1:0,5:5:15:165,15,0	0/0:16,0:16:45:0,45,469	0/1:4,1:5:17:17,0,115	0/0:20,0:20:57:0,57,600	0/0:5,0:5:15:0,15,152	1/1:0,8:8:24:253,24,0	1/1:0,2:2:6:65,6,0	1/1:0,9:9:27:285,27,0	0/0:16,0:16:39:0,39,433	0/0:16,0:16:42:0,42,446	0/0:17,0:17:48:0,48,508	0/0:12,0:12:36:0,36,367	0/0:20,0:20:51:0,51,567	0/0:7,0:7:18:0,18,197	0/0:5,0:5:15:0,15,161	0/1:3,1:4:20:20,0,79	0/0:6,0:7:18:0,18,184	0/0:3,0:3:6:0,6,75	0/0:4,0:4:12:0,12,122	0/0:2,0:2:6:0,6,67	0/0:6,0:6:15:0,15,164	0/0:5,0:5:15:0,15,153	0/0:2,0:2:6:0,6,61	0/0:5,0:5:15:0,15,154	0/0:3,0:3:9:0,9,89	0/0:1,0:1:3:0,3,30	0/0:1,0:1:3:0,3,32	1/1:0,1:1:3:34,3,0	1/1:0,2:2:6:65,6,0	1/1:0,8:8:24:250,24,0	0/0:5,0:5:12:0,12,135	0/0:5,0:5:15:0,15,149	1/1:0,3:3:9:97,9,0	./.:.:.:.:.	1/1:0,5:5:15:141,15,0	1/1:0,2:2:6:64,6,0	0/0:1,0:1:3:0,3,32	0/0:8,0:8:24:0,24,243	0/0:3,0:3:9:0,9,92	0/0:4,0:4:12:0,12,124	0/0:2,0:2:6:0,6,59	0/0:1,0:1:3:0,3,31	0/0:2,0:2:6:0,6,62	0/0:2,0:2:6:0,6,63	0/0:8,0:8:24:0,24,246	./.:.:.:.:.	0/0:8,0:8:18:0,18,214	0/0:1,0:1:3:0,3,32	./.:.:.:.:.	0/0:5,0:5:15:0,15,152	0/0:6,0:6:18:0,18,184	0/0:5,0:5:15:0,15,151	0/0:6,0:6:18:0,18,194	0/0:6,0:6:18:0,18,181	0/1:4,2:6:39:39,0,110	0/0:4,0:4:12:0,12,119	1/1:0,3:3:9:95,9,0	0/0:2,0:2:6:0,6,63	1/1:0,5:5:15:148,15,0	0/0:6,0:6:18:0,18,184	0/0:2,0:2:6:0,6,64	1/1:0,1:1:3:32,3,0	1/1:0,3:3:9:97,9,0	0/0:3,0:3:9:0,9,87	0/0:3,0:3:9:0,9,95	0/0:5,0:5:15:0,15,156	0/0:3,0:3:9:0,9,85	1/1:0,3:3:9:95,9,0	1/1:0,2:2:6:59,6,0	0/0:4,0:4:12:0,12,119	0/0:1,0:1:3:0,3,32	0/0:1,0:1:3:0,3,27	0/0:8,0:8:24:0,24,240	0/0:3,0:3:9:0,9,96	0/0:9,0:9:27:0,27,274	1/1:0,3:3:6:63,6,0	0/0:5,0:5:15:0,15,153	0/0:5,0:5:15:0,15,153	1/1:0,3:3:6:65,6,0	0/0:5,0:5:15:0,15,148	1/1:0,6:6:18:184,18,0	1/1:0,8:8:24:254,24,0	1/1:0,9:9:24:267,24,0	0/0:4,0:4:12:0,12,123	0/0:2,0:2:6:0,6,61	0/0:5,0:5:15:0,15,157	0/0:4,0:4:12:0,12,122	0/0:3,0:3:9:0,9,93	0/0:1,0:1:3:0,3,30	0/0:6,0:6:15:0,15,171	0/0:3,0:3:9:0,9,87	0/0:3,0:3:9:0,9,93	0/0:3,0:3:9:0,9,92	0/0:6,0:6:18:0,18,189	0/0:12,0:12:36:0,36,381	0/0:1,0:1:3:0,3,31	0/0:2,0:3:6:0,6,64	./.:.:.:.:.	0/0:3,0:3:6:0,6,76	0/0:8,0:8:15:0,15,192	0/0:7,0:7:15:0,15,182	0/0:4,0:4:6:0,6,89	0/0:4,0:4:6:0,6,76	0/0:32,0:32:96:0,96,1051
chr0	17560	.	G	T	1080.82	.	AC=20;AF=0.076;AN=264;BaseQRankSum=-0.970;DP=997;Dels=0.00;FS=7.704;HaplotypeScore=0.1443;InbreedingCoeff=0.5081;MLEAC=16;MLEAF=0.061;MQ=56.24;MQ0=3;MQRankSum=3.085;QD=23.00;ReadPosRankSum=0.099	GT:AD:DP:GQ:PL	0/0:47,0:47:99:0,138,1495	0/0:26,0:26:75:0,75,815	0/0:14,0:14:42:0,42,455	0/0:36,0:36:99:0,108,1151	0/0:18,0:18:51:0,51,545	0/0:10,0:10:30:0,30,310	0/0:22,0:22:66:0,66,674	0/0:3,0:3:9:0,9,98	0/0:2,0:2:6:0,6,71	0/0:24,0:24:72:0,72,767	0/0:3,0:3:9:0,9,98	0/0:16,0:16:42:0,42,458	0/0:15,0:15:45:0,45,473	1/1:0,2:2:6:61,6,0	0/0:18,0:19:54:0,54,584	0/0:16,0:16:45:0,45,473	0/0:13,0:13:36:0,36,398	0/1:1,1:2:23:23,0,27	0/0:11,0:11:33:0,33,349	0/0:5,0:5:12:0,12,143	0/0:2,0:2:6:0,6,67	0/0:13,0:13:39:0,39,416	0/0:24,0:25:69:0,69,730	0/0:20,0:20:60:0,60,638	1/1:0,2:2:6:62,6,0	0/0:22,0:22:66:0,66,697	0/0:14,0:14:42:0,42,437	0/0:6,0:6:18:0,18,203	0/0:3,0:3:9:0,9,97	0/0:18,0:18:54:0,54,568	0/0:5,0:5:15:0,15,162	0/0:5,0:5:15:0,15,167	0/0:16,0:16:42:0,42,445	0/0:5,0:5:15:0,15,169	0/0:20,0:20:54:0,54,576	0/1:1,4:5:18:110,0,18	0/0:10,0:10:30:0,30,327	0/0:10,0:10:30:0,30,311	0/0:6,0:6:18:0,18,186	0/0:2,0:2:6:0,6,69	0/0:9,0:9:24:0,24,265	0/0:13,0:13:33:0,33,363	0/0:18,0:18:48:0,48,531	0/0:13,0:14:36:0,36,404	0/0:12,0:12:36:0,36,385	0/0:22,0:22:54:0,54,624	0/0:9,0:9:21:0,21,246	0/0:7,0:7:21:0,21,228	0/0:5,0:5:15:0,15,156	0/0:7,0:7:15:0,15,160	0/0:1,0:1:3:0,3,31	0/0:4,0:4:12:0,12,126	0/0:2,0:2:6:0,6,53	1/1:0,4:4:12:126,12,0	0/0:3,0:3:9:0,9,95	0/0:1,0:1:3:0,3,32	0/0:6,0:6:15:0,15,172	0/0:1,0:1:3:0,3,32	0/0:1,0:1:3:0,3,32	0/0:2,0:2:6:0,6,61	0/0:1,0:1:3:0,3,32	0/0:1,0:1:3:0,3,32	0/0:8,0:8:24:0,24,240	1/1:0,5:5:12:133,12,0	0/0:5,0:5:15:0,15,162	0/0:4,0:4:12:0,12,122	0/0:1,0:1:3:0,3,30	0/0:4,0:4:12:0,12,126	0/0:2,0:2:6:0,6,62	0/0:2,0:2:6:0,6,65	0/0:7,0:7:21:0,21,215	0/0:4,0:4:12:0,12,125	0/0:3,0:3:9:0,9,100	./.:.:.:.:.	./.:.:.:.:.	0/0:3,0:3:6:0,6,75	0/0:4,0:4:9:0,9,111	0/0:9,0:9:27:0,27,280	./.:.:.:.:.	0/0:4,0:4:9:0,9,110	0/0:3,0:3:9:0,9,95	./.:.:.:.:.	0/0:6,0:6:18:0,18,192	0/0:7,0:7:21:0,21,211	0/0:6,0:6:18:0,18,191	1/1:0,5:5:15:160,15,0	0/0:4,0:4:12:0,12,130	0/0:4,0:4:12:0,12,126	0/0:4,0:4:12:0,12,127	0/0:5,0:5:15:0,15,163	0/0:3,0:3:9:0,9,85	0/0:5,0:5:15:0,15,162	1/1:0,6:6:18:181,18,0	0/0:3,0:3:9:0,9,97	0/0:2,0:2:6:0,6,49	0/0:3,0:3:9:0,9,96	0/0:2,0:2:6:0,6,61	0/0:3,0:3:9:0,9,100	0/0:5,0:5:15:0,15,156	0/0:3,0:3:9:0,9,90	0/0:4,0:4:12:0,12,130	0/0:4,0:4:12:0,12,122	1/1:0,4:4:12:122,12,0	0/0:1,0:1:3:0,3,32	0/0:2,0:2:6:0,6,61	0/0:5,0:5:15:0,15,158	0/0:4,0:4:12:0,12,134	0/0:12,0:12:33:0,33,361	0/0:3,0:3:9:0,9,92	1/1:0,5:5:15:158,15,0	1/1:0,7:7:21:211,21,0	0/0:3,0:3:9:0,9,94	0/0:7,0:7:21:0,21,218	0/0:4,0:4:12:0,12,128	0/0:7,0:7:21:0,21,224	0/0:5,0:5:15:0,15,159	0/0:6,0:6:15:0,15,175	0/0:2,0:2:6:0,6,63	0/0:4,0:4:12:0,12,132	0/0:5,0:5:15:0,15,162	0/0:1,0:1:3:0,3,31	0/0:1,0:1:3:0,3,31	0/0:8,0:8:18:0,18,218	0/0:3,0:3:9:0,9,98	0/0:3,0:3:9:0,9,92	0/0:3,0:3:9:0,9,95	0/0:5,0:5:15:0,15,158	0/0:11,0:11:33:0,33,351	0/0:1,0:1:3:0,3,35	0/0:3,0:3:6:0,6,63	./.:.:.:.:.	0/0:3,0:3:6:0,6,77	0/0:8,0:8:15:0,15,194	0/0:8,0:8:18:0,18,220	0/0:4,0:4:6:0,6,89	0/0:4,0:4:6:0,6,89	0/0:37,0:37:99:0,111,1287
chr0	17782	.	A	G	1107.24	.	AC=15;AF=0.060;AN=248;BaseQRankSum=0.717;DP=958;Dels=0.00;FS=0.573;HaplotypeScore=0.0907;InbreedingCoeff=0.4753;MLEAC=12;MLEAF=0.048;MQ=59.57;MQ0=0;MQRankSum=-0.239;QD=24.07;ReadPosRankSum=-1.831	GT:AD:DP:GQ:PL	0/0:61,0:61:99:0,183,1925	0/0:16,0:16:48:0,48,494	0/0:7,0:7:18:0,18,200	0/0:55,0:55:99:0,165,1682	0/0:17,0:17:42:0,42,473	0/0:12,0:12:33:0,33,356	0/0:25,0:25:69:0,69,722	0/0:2,0:2:6:0,6,64	0/0:4,0:4:12:0,12,129	0/0:18,0:18:45:0,45,496	0/0:2,0:2:6:0,6,65	0/0:14,0:14:42:0,42,424	0/0:12,0:12:36:0,36,372	./.:.:.:.:.	0/0:20,0:20:60:0,60,627	0/0:16,0:16:48:0,48,497	0/0:15,0:15:45:0,45,455	./.:.:.:.:.	0/0:11,0:11:30:0,30,329	0/0:4,0:4:12:0,12,118	0/0:3,0:3:9:0,9,92	0/0:12,0:12:30:0,30,332	1/1:0,16:16:45:487,45,0	0/0:12,0:12:36:0,36,371	0/0:2,0:2:6:0,6,63	0/0:14,0:14:42:0,42,428	0/0:8,0:8:24:0,24,248	0/0:6,0:6:18:0,18,189	0/0:5,0:5:15:0,15,161	0/0:13,0:13:33:0,33,366	0/0:4,0:4:12:0,12,126	0/0:2,0:2:6:0,6,65	0/0:16,0:16:45:0,45,485	0/0:3,0:3:9:0,9,100	0/0:17,0:17:51:0,51,525	0/0:2,0:2:6:0,6,53	0/0:19,0:19:57:0,57,590	0/0:7,0:7:21:0,21,213	0/0:10,0:10:27:0,27,291	0/0:2,0:2:6:0,6,63	0/0:4,0:4:12:0,12,122	0/0:9,0:9:27:0,27,282	0/0:13,0:13:36:0,36,379	0/0:17,0:17:48:0,48,515	0/0:19,0:19:57:0,57,591	0/0:19,0:19:48:0,48,536	0/0:17,0:17:42:0,42,475	0/0:4,0:4:12:0,12,126	0/0:1,0:1:3:0,3,31	0/0:3,0:3:9:0,9,90	./.:.:.:.:.	0/0:6,0:6:15:0,15,168	0/0:6,0:6:15:0,15,169	./.:.:.:.:.	0/0:9,0:9:21:0,21,249	0/0:1,0:1:3:0,3,32	0/0:5,0:5:15:0,15,160	0/0:8,0:8:24:0,24,241	0/0:3,0:3:9:0,9,93	0/0:5,0:5:15:0,15,154	0/0:5,0:5:15:0,15,157	0/0:4,0:4:12:0,12,122	0/0:9,0:9:27:0,27,270	./.:.:.:.:.	0/0:4,0:4:12:0,12,122	0/0:5,0:5:15:0,15,156	0/0:5,0:5:12:0,12,138	0/0:9,0:9:27:0,27,278	0/0:2,0:2:6:0,6,60	./.:.:.:.:.	0/0:2,0:2:6:0,6,59	0/0:2,0:2:6:0,6,59	0/0:2,0:2:6:0,6,61	0/0:6,0:6:15:0,15,168	0/0:5,0:5:15:0,15,151	0/0:4,0:4:12:0,12,125	0/0:2,0:2:6:0,6,63	1/1:0,2:2:6:62,6,0	0/0:1,0:1:3:0,3,32	0/0:4,0:4:12:0,12,119	1/1:0,1:1:3:32,3,0	0/0:1,0:1:3:0,3,29	0/0:8,0:8:24:0,24,255	0/0:3,0:3:9:0,9,94	0/0:6,0:6:18:0,18,184	0/0:3,0:3:9:0,9,96	0/0:2,0:2:6:0,6,59	0/0:6,0:6:18:0,18,185	0/0:4,0:4:12:0,12,123	0/0:8,0:8:24:0,24,247	0/0:1,0:1:3:0,3,31	0/0:3,0:3:6:0,6,73	0/0:1,0:1:3:0,3,32	0/0:2,0:2:6:0,6,59	0/0:1,0:1:3:0,3,31	0/0:5,0:5:15:0,15,157	0/0:4,0:4:12:0,12,119	0/0:2,0:2:6:0,6,66	0/0:3,0:3:9:0,9,94	0/0:4,0:4:12:0,12,117	0/0:3,0:3:9:0,9,90	./.:.:.:.:.	0/0:5,0:5:15:0,15,151	./.:.:.:.:.	./.:.:.:.:.	1/1:0,4:4:12:124,12,0	0/0:4,0:4:12:0,12,122	0/0:4,0:4:12:0,12,125	./.:.:.:.:.	0/0:6,0:6:18:0,18,175	0/0:4,0:4:12:0,12,120	./.:.:.:.:.	0/0:8,0:8:24:0,24,245	0/0:3,0:3:9:0,9,90	0/0:2,0:2:6:0,6,60	./.:.:.:.:.	0/0:5,0:5:12:0,12,141	0/0:4,0:4:12:0,12,123	0/0:4,0:4:12:0,12,126	1/1:0,3:3:9:97,9,0	0/0:6,0:6:18:0,18,189	0/0:3,0:3:9:0,9,93	1/1:0,11:11:30:323,30,0	0/1:2,1:3:22:22,0,52	0/0:6,0:6:18:0,18,180	1/1:0,6:6:15:171,15,0	0/0:1,0:1:3:0,3,31	0/0:4,0:4:12:0,12,122	0/0:3,0:3:9:0,9,97	0/0:10,0:10:21:0,21,250	./.:.:.:.:.	0/0:6,0:6:9:0,9,134	0/0:3,0:3:6:0,6,74	0/0:8,0:8:18:0,18,213	0/0:6,0:6:9:0,9,134	0/0:2,0:2:3:0,3,45	0/0:47,0:47:99:0,141,1597
chr0	20174	.	G	A	1254.66	.	AC=32;AF=0.127;AN=252;BaseQRankSum=-5.811;DP=649;Dels=0.00;FS=3.447;HaplotypeScore=0.0634;InbreedingCoeff=0.5168;MLEAC=24;MLEAF=0.095;MQ=59.77;MQ0=1;MQRankSum=-1.167;QD=23.23;ReadPosRankSum=-0.156	GT:AD:DP:GQ:PL	0/0:27,0:27:81:0,81,877	0/0:22,0:22:63:0,63,685	0/0:19,0:19:45:0,45,516	0/0:26,0:26:72:0,72,790	0/0:13,0:13:36:0,36,386	0/0:7,0:7:15:0,15,186	0/0:3,0:3:9:0,9,95	0/0:4,0:4:12:0,12,132	0/0:1,0:1:3:0,3,33	1/1:0,18:18:51:535,51,0	1/1:0,2:2:6:61,6,0	0/0:11,0:11:33:0,33,356	0/0:7,0:7:18:0,18,193	0/0:1,0:1:3:0,3,29	0/0:14,0:14:42:0,42,445	0/0:9,0:9:27:0,27,278	0/0:10,0:10:30:0,30,310	0/0:1,0:1:3:0,3,33	0/0:6,0:6:15:0,15,171	./.:.:.:.:.	0/0:1,0:1:3:0,3,32	0/0:11,0:11:33:0,33,341	0/0:11,0:11:30:0,30,331	0/0:10,0:10:30:0,30,317	./.:.:.:.:.	0/0:12,0:12:36:0,36,385	0/0:10,0:10:30:0,30,313	0/0:8,0:8:24:0,24,258	1/1:1,1:2:3:32,3,0	0/0:7,0:7:18:0,18,203	0/0:6,0:6:18:0,18,190	0/0:5,0:5:15:0,15,171	0/0:11,0:11:24:0,24,290	0/0:6,0:6:18:0,18,201	0/0:7,0:7:21:0,21,222	./.:.:.:.:.	0/0:15,0:15:45:0,45,467	1/1:0,3:3:9:92,9,0	0/0:6,0:6:18:0,18,189	0/0:1,0:1:3:0,3,33	0/0:1,0:1:3:0,3,33	0/0:9,0:9:27:0,27,284	0/0:7,0:7:21:0,21,213	0/0:9,0:9:27:0,27,290	0/0:15,0:15:45:0,45,468	0/0:6,0:6:18:0,18,175	0/0:12,0:12:33:0,33,366	0/0:2,0:2:6:0,6,67	0/0:4,0:4:12:0,12,126	1/1:0,2:2:6:57,6,0	1/1:0,2:2:6:59,6,0	./.:.:.:.:.	./.:.:.:.:.	0/0:2,0:2:6:0,6,63	0/0:3,0:3:9:0,9,97	0/0:1,0:1:3:0,3,32	0/0:4,0:4:9:0,9,108	0/0:5,0:5:15:0,15,158	1/1:0,1:1:3:31,3,0	./.:.:.:.:.	0/0:1,0:1:3:0,3,32	0/0:1,0:1:3:0,3,34	0/0:4,0:4:12:0,12,126	0/0:3,0:3:9:0,9,92	0/0:2,0:2:6:0,6,63	0/0:2,0:2:6:0,6,65	0/0:2,0:2:6:0,6,64	0/0:3,0:3:9:0,9,93	0/0:3,0:3:9:0,9,95	0/0:1,0:1:3:0,3,32	0/0:1,0:1:3:0,3,32	0/0:2,0:2:6:0,6,53	1/1:0,2:2:6:61,6,0	1/1:0,4:4:12:122,12,0	1/1:0,1:1:3:30,3,0	0/0:2,0:2:6:0,6,61	0/0:1,0:1:3:0,3,32	0/0:2,0:2:6:0,6,61	./.:.:.:.:.	0/0:2,0:2:6:0,6,65	0/0:2,0:2:6:0,6,61	0/0:5,0:5:9:0,9,121	0/0:6,0:6:18:0,18,195	0/0:5,0:5:15:0,15,158	0/0:4,0:4:12:0,12,123	0/0:5,0:5:15:0,15,162	0/0:4,0:4:12:0,12,130	1/1:0,1:1:3:31,3,0	0/0:4,0:4:12:0,12,128	0/0:2,0:2:6:0,6,62	0/0:1,0:1:3:0,3,30	0/0:4,0:4:12:0,12,125	0/0:5,0:5:15:0,15,162	0/0:2,0:2:6:0,6,62	0/0:4,0:4:12:0,12,126	0/0:2,0:2:6:0,6,63	0/0:2,0:2:6:0,6,67	0/0:4,0:4:12:0,12,129	0/0:6,0:6:18:0,18,182	0/0:1,0:1:3:0,3,32	0/0:1,0:1:3:0,3,31	0/0:2,0:2:6:0,6,63	0/0:4,0:4:12:0,12,126	0/0:1,0:1:3:0,3,32	0/0:1,0:1:3:0,3,32	0/0:6,0:6:18:0,18,188	0/0:4,0:4:12:0,12,130	0/0:1,0:1:3:0,3,31	0/0:2,0:2:6:0,6,61	./.:.:.:.:.	0/0:5,0:5:15:0,15,159	0/0:2,0:2:6:0,6,63	1/1:0,5:5:12:137,12,0	0/0:3,0:3:6:0,6,68	0/0:3,0:3:9:0,9,95	0/0:2,0:2:6:0,6,65	0/0:3,0:3:9:0,9,94	0/0:3,0:3:9:0,9,94	1/1:0,2:2:6:54,6,0	0/0:5,0:5:9:0,9,122	1/1:0,5:5:15:154,15,0	1/1:0,2:2:6:59,6,0	0/0:5,0:5:15:0,15,152	0/0:2,0:2:6:0,6,61	0/0:2,0:2:6:0,6,64	0/0:1,0:1:3:0,3,32	0/0:4,0:4:12:0,12,128	0/0:2,0:2:6:0,6,65	1/1:0,2:2:3:45,3,0	./.:.:.:.:.	./.:.:.:.:.	./.:.:.:.:.	0/0:4,0:5:6:0,6,89	0/0:4,0:4:6:0,6,89	0/0:2,0:2:3:0,3,45	0/0:3,0:3:6:0,6,77	0/0:29,0:29:87:0,87,999
chr0	20296	.	G	A	4144.92	.	AC=52;AF=0.217;AN=240;BaseQRankSum=-0.043;DP=703;Dels=0.00;FS=11.903;HaplotypeScore=0.1090;InbreedingCoeff=0.6288;MLEAC=51;MLEAF=0.213;MQ=59.20;MQ0=7;MQRankSum=-1.042;QD=25.43;ReadPosRankSum=-1.111	GT:AD:DP:GQ:PL	0/0:33,0:33:99:0,99,1072	0/0:23,0:23:66:0,66,692	0/0:13,0:14:36:0,36,383	1/1:0,29:29:81:856,81,0	0/0:15,0:15:42:0,42,453	0/0:7,0:7:21:0,21,223	0/0:9,0:9:27:0,27,281	./.:.:.:.:.	0/0:1,0:1:3:0,3,31	0/0:10,2:12:30:0,30,320	0/0:4,0:4:12:0,12,126	0/0:11,0:11:33:0,33,337	1/1:0,12:12:33:355,33,0	./.:.:.:.:.	1/1:0,12:12:36:378,36,0	0/0:16,0:16:48:0,48,498	1/1:0,8:8:24:257,24,0	./.:.:.:.:.	0/0:4,2:6:12:0,12,121	./.:.:.:.:.	./.:.:.:.:.	0/0:7,0:7:18:0,18,196	0/0:10,0:10:27:0,27,292	0/0:6,0:6:18:0,18,185	0/0:1,0:1:3:0,3,31	0/1:10,5:15:99:107,0,268	0/0:19,0:19:51:0,51,561	1/1:0,2:2:6:68,6,0	./.:.:.:.:.	0/0:14,0:14:42:0,42,434	1/1:0,1:1:3:29,3,0	1/1:0,2:2:6:63,6,0	1/1:0,6:6:18:186,18,0	1/1:0,4:4:12:132,12,0	0/0:12,0:12:36:0,36,380	./.:.:.:.:.	0/0:18,0:18:54:0,54,542	0/0:4,0:4:12:0,12,123	1/1:0,12:12:36:383,36,0	1/1:0,2:2:6:63,6,0	1/1:0,6:6:18:187,18,0	0/0:16,0:16:48:0,48,505	0/0:12,2:14:30:0,30,339	0/0:11,0:11:33:0,33,350	0/0:11,0:11:33:0,33,341	0/0:7,0:7:21:0,21,225	0/0:9,2:11:27:0,27,278	0/0:1,0:1:3:0,3,32	0/0:1,0:1:3:0,3,32	0/0:1,0:1:3:0,3,32	0/0:1,0:1:3:0,3,30	./.:.:.:.:.	./.:.:.:.:.	0/0:2,0:2:6:0,6,59	0/0:7,0:7:21:0,21,211	0/0:1,0:1:3:0,3,31	0/0:3,0:3:9:0,9,95	0/0:4,0:4:12:0,12,126	0/0:2,0:2:6:0,6,58	0/0:3,0:3:9:0,9,92	1/1:0,3:3:9:97,9,0	1/1:0,3:3:9:95,9,0	1/1:0,5:5:15:155,15,0	0/0:5,0:5:15:0,15,158	0/0:1,0:1:3:0,3,33	1/1:0,7:7:21:219,21,0	0/0:4,0:4:12:0,12,128	1/1:0,5:5:15:154,15,0	1/1:0,5:5:12:137,12,0	0/0:1,0:1:3:0,3,31	0/0:1,0:1:3:0,3,32	0/0:2,0:2:6:0,6,63	0/0:2,0:2:6:0,6,65	0/0:5,0:5:12:0,12,128	0/0:1,0:1:3:0,3,30	0/0:3,0:3:9:0,9,95	0/0:1,0:1:3:0,3,32	0/0:3,0:3:9:0,9,97	0/0:2,0:2:6:0,6,65	0/0:1,0:1:3:0,3,30	0/0:1,0:1:3:0,3,31	0/0:2,0:2:6:0,6,65	0/0:3,0:3:9:0,9,97	0/0:4,0:4:12:0,12,123	0/0:2,0:2:6:0,6,62	0/0:4,0:4:12:0,12,123	0/0:1,0:1:3:0,3,32	0/0:4,0:4:12:0,12,120	0/0:8,0:8:24:0,24,245	1/1:0,1:1:3:32,3,0	0/0:2,0:2:6:0,6,62	1/1:0,2:2:6:60,6,0	0/0:2,0:2:6:0,6,63	0/0:2,0:2:6:0,6,65	1/1:0,4:4:12:126,12,0	0/1:1,2:3:24:54,0,24	0/0:3,0:3:9:0,9,86	0/0:2,0:2:6:0,6,62	0/0:2,0:2:6:0,6,61	./.:.:.:.:.	1/1:0,3:4:9:96,9,0	1/1:0,1:1:3:31,3,0	0/0:1,0:1:3:0,3,31	0/0:4,0:4:12:0,12,130	0/0:1,0:1:3:0,3,30	0/0:11,0:11:30:0,30,330	0/0:1,0:1:3:0,3,28	0/0:1,0:1:3:0,3,32	./.:.:.:.:.	0/0:4,0:4:12:0,12,124	0/0:2,0:2:6:0,6,61	./.:.:.:.:.	0/0:11,0:11:33:0,33,336	./.:.:.:.:.	1/1:0,3:3:9:96,9,0	1/1:0,6:6:18:182,18,0	0/0:3,0:3:9:0,9,95	0/0:2,0:2:6:0,6,64	./.:.:.:.:.	0/0:5,0:5:15:0,15,154	0/0:7,0:7:21:0,21,220	0/0:3,0:3:9:0,9,92	0/0:4,0:4:12:0,12,127	./.:.:.:.:.	0/0:8,0:8:24:0,24,250	0/0:2,2:4:6:0,6,57	0/0:6,0:6:18:0,18,195	0/0:3,0:3:9:0,9,92	0/0:3,0:3:9:0,9,100	0/0:2,0:2:3:0,3,45	0/0:2,0:2:3:0,3,45	./.:.:.:.:.	0/0:3,2:5:6:0,6,75	0/0:4,0:4:6:0,6,89	./.:.:.:.:.	0/0:6,0:6:9:0,9,134	0/0:25,0:25:75:0,75,851
chr0	22729	.	T	G	8871.85	.	AC=76;AF=0.288;AN=264;BaseQRankSum=2.205;DP=867;Dels=0.00;FS=10.034;HaplotypeScore=0.0245;InbreedingCoeff=0.7458;MLEAC=76;MLEAF=0.288;MQ=59.65;MQ0=1;MQRankSum=-0.216;QD=28.99;ReadPosRankSum=-0.108	GT:AD:DP:GQ:PL	1/1:0,57:57:99:1863,171,0	1/1:0,25:25:75:802,75,0	0/0:17,0:17:42:0,42,453	0/0:35,0:35:99:0,105,1094	1/1:0,19:19:57:612,57,0	1/1:0,5:5:15:150,15,0	0/0:9,0:9:27:0,27,296	0/0:1,0:1:3:0,3,31	0/0:4,0:4:12:0,12,131	0/0:19,0:19:54:0,54,579	0/0:1,0:1:3:0,3,33	0/0:9,0:9:27:0,27,284	0/0:14,0:14:42:0,42,450	0/1:1,1:2:26:29,0,26	0/0:23,0:23:66:0,66,694	1/1:0,9:9:27:276,27,0	0/0:13,0:13:39:0,39,406	0/1:1,1:2:26:28,0,26	1/1:0,3:3:9:93,9,0	0/0:1,0:1:3:0,3,33	./.:.:.:.:.	1/1:0,11:11:33:327,33,0	0/0:7,0:7:21:0,21,214	0/0:19,0:19:57:0,57,592	./.:.:.:.:.	0/0:14,0:14:42:0,42,440	0/0:13,0:13:39:0,39,411	0/0:3,0:3:9:0,9,97	0/0:3,0:3:9:0,9,97	1/1:0,9:9:27:290,27,0	0/0:4,0:4:12:0,12,132	0/0:3,0:3:9:0,9,98	0/0:8,0:8:24:0,24,247	0/0:2,0:2:6:0,6,63	0/0:18,0:18:54:0,54,566	0/0:4,0:4:12:0,12,126	1/1:0,18:18:54:558,54,0	0/0:11,0:11:33:0,33,344	0/0:14,0:14:42:0,42,427	0/0:4,0:4:12:0,12,132	0/0:1,0:1:3:0,3,34	1/1:0,12:12:33:370,33,0	1/1:0,19:19:51:553,51,0	0/0:14,0:14:42:0,42,440	1/1:0,11:11:33:344,33,0	0/0:5,0:5:15:0,15,162	0/0:15,0:15:45:0,45,467	0/0:5,0:5:15:0,15,158	1/1:0,2:2:6:66,6,0	0/0:3,0:3:9:0,9,100	0/0:2,0:2:6:0,6,61	0/0:1,0:1:3:0,3,32	0/0:5,0:5:15:0,15,151	0/0:1,0:1:3:0,3,32	0/0:4,0:4:12:0,12,123	0/0:2,0:2:6:0,6,60	1/1:0,7:7:21:215,21,0	1/1:0,3:3:9:99,9,0	0/0:3,0:3:9:0,9,95	0/0:5,0:5:15:0,15,160	0/0:4,0:4:12:0,12,126	0/0:3,0:3:9:0,9,93	0/0:10,0:10:27:0,27,290	0/0:2,0:2:6:0,6,59	0/0:1,0:1:3:0,3,34	0/0:7,0:7:21:0,21,225	0/0:5,0:5:15:0,15,156	0/0:5,0:5:15:0,15,156	0/0:5,0:5:15:0,15,159	./.:.:.:.:.	1/1:0,3:3:9:97,9,0	1/1:0,2:2:6:65,6,0	0/0:5,0:5:12:0,12,140	0/0:3,0:3:9:0,9,95	./.:.:.:.:.	1/1:0,2:2:6:63,6,0	1/1:0,2:2:6:66,6,0	0/0:3,0:3:9:0,9,98	0/0:3,0:3:9:0,9,92	1/1:0,6:6:15:176,15,0	./.:.:.:.:.	0/0:1,0:1:3:0,3,33	0/0:4,0:4:12:0,12,124	1/1:0,3:3:9:94,9,0	1/1:0,6:6:18:198,18,0	0/0:1,0:1:3:0,3,32	1/1:0,3:3:9:96,9,0	0/0:3,0:3:9:0,9,92	1/1:0,8:8:21:238,21,0	0/0:2,0:2:6:0,6,61	1/1:0,3:3:9:98,9,0	0/0:1,0:1:3:0,3,31	0/0:4,0:4:12:0,12,125	1/1:0,4:4:12:127,12,0	0/0:4,0:4:12:0,12,121	0/0:2,0:2:6:0,6,65	0/0:2,0:2:6:0,6,57	0/0:2,0:2:6:0,6,65	0/0:4,0:4:12:0,12,130	0/0:2,0:2:6:0,6,61	0/0:1,0:1:3:0,3,32	0/0:4,0:4:12:0,12,122	0/0:5,0:5:15:0,15,157	1/1:0,2:2:6:63,6,0	0/0:4,0:4:12:0,12,117	0/0:6,0:6:18:0,18,190	1/1:0,6:6:18:194,18,0	0/0:2,0:2:6:0,6,63	0/0:2,0:2:6:0,6,61	0/0:3,0:3:9:0,9,97	0/0:5,0:5:15:0,15,161	0/0:2,0:2:6:0,6,62	0/0:2,0:2:6:0,6,57	0/0:4,0:4:12:0,12,130	0/0:5,0:5:15:0,15,167	0/0:1,0:1:3:0,3,29	1/1:0,4:4:12:122,12,0	1/1:0,5:5:15:153,15,0	0/0:2,0:2:6:0,6,61	0/0:6,0:6:18:0,18,186	0/0:5,0:5:12:0,12,137	0/0:3,0:3:9:0,9,100	0/0:7,0:7:18:0,18,201	1/1:0,8:8:24:255,24,0	1/1:0,4:4:12:124,12,0	0/0:5,0:5:15:0,15,151	1/1:0,2:2:6:64,6,0	1/1:0,6:6:15:171,15,0	0/0:4,0:4:12:0,12,125	0/0:4,0:4:6:0,6,89	0/0:10,0:10:18:0,18,224	0/0:4,0:4:6:0,6,89	0/0:9,0:9:21:0,21,231	1/1:0,5:5:9:118,9,0	1/1:0,4:4:9:109,9,0	1/1:0,4:4:9:109,9,0	0/0:29,0:29:87:0,87,970
chr0	24749	.	G	A	5876.35	.	AC=122;AF=0.540;AN=226;BaseQRankSum=3.381;DP=486;Dels=0.00;FS=4.978;HaplotypeScore=0.0595;InbreedingCoeff=0.6440;MLEAC=117;MLEAF=0.518;MQ=59.67;MQ0=0;MQRankSum=-0.363;QD=26.83;ReadPosRankSum=-1.423	GT:AD:DP:GQ:PL	0/0:37,0:37:99:0,111,1132	0/0:10,0:10:27:0,27,278	0/0:14,0:14:39:0,39,393	1/1:0,23:23:69:713,69,0	0/0:6,0:6:18:0,18,178	0/0:11,0:11:33:0,33,318	1/1:0,11:11:30:319,30,0	1/1:0,1:1:3:32,3,0	1/1:0,1:1:3:32,3,0	1/1:0,6:6:18:188,18,0	./.:.:.:.:.	0/0:13,0:13:30:0,30,343	1/1:0,6:6:18:188,18,0	./.:.:.:.:.	1/1:0,15:15:45:461,45,0	0/0:6,0:6:18:0,18,172	1/1:0,6:6:18:179,18,0	0/0:1,0:1:3:0,3,30	0/0:4,0:4:12:0,12,121	./.:.:.:.:.	./.:.:.:.:.	0/0:3,0:3:9:0,9,89	1/1:0,6:6:18:189,18,0	0/0:9,0:9:24:0,24,252	1/1:0,1:1:3:31,3,0	0/1:3,5:9:64:120,0,64	1/1:0,6:6:18:184,18,0	./.:.:.:.:.	1/1:0,1:1:3:32,3,0	0/0:10,0:10:27:0,27,257	1/1:0,1:1:3:32,3,0	1/1:0,1:1:3:33,3,0	1/1:0,3:3:9:92,9,0	./.:.:.:.:.	0/0:4,0:4:12:0,12,118	1/1:0,2:2:6:61,6,0	0/0:6,0:6:18:0,18,182	1/1:0,5:5:15:153,15,0	1/1:0,10:10:27:286,27,0	1/1:0,2:2:6:59,6,0	1/1:0,3:3:9:100,9,0	0/0:4,0:4:12:0,12,118	0/0:9,0:9:24:0,24,257	0/0:6,0:6:18:0,18,178	0/0:5,0:5:15:0,15,146	1/1:0,9:9:18:211,18,0	0/0:8,0:8:24:0,24,241	0/0:1,0:1:3:0,3,30	0/0:1,0:1:3:0,3,32	1/1:0,2:2:6:64,6,0	./.:.:.:.:.	1/1:0,3:3:9:90,9,0	1/1:0,1:1:3:32,3,0	1/1:0,3:3:9:97,9,0	0/0:3,0:3:9:0,9,87	1/1:0,1:1:3:32,3,0	0/0:2,0:2:6:0,6,57	0/0:3,0:3:6:0,6,74	./.:.:.:.:.	0/0:7,0:7:21:0,21,211	1/1:0,2:2:6:63,6,0	1/1:0,1:1:3:34,3,0	1/1:0,6:6:18:184,18,0	1/1:0,1:1:3:31,3,0	1/1:0,2:2:6:61,6,0	./.:.:.:.:.	1/1:0,2:2:6:65,6,0	1/1:0,1:1:3:31,3,0	1/1:0,3:3:6:74,6,0	1/1:0,2:2:6:61,6,0	0/0:3,0:3:9:0,9,87	0/0:2,0:2:6:0,6,60	1/1:0,2:2:6:59,6,0	1/1:0,4:4:12:122,12,0	1/1:0,1:1:3:30,3,0	./.:.:.:.:.	0/0:4,0:4:12:0,12,118	1/1:0,1:1:3:29,3,0	./.:.:.:.:.	0/0:1,0:1:3:0,3,30	./.:.:.:.:.	0/0:2,0:2:6:0,6,60	0/0:4,0:4:12:0,12,122	0/0:5,0:5:15:0,15,151	0/0:2,0:2:6:0,6,59	0/1:1,1:2:17:26,0,17	0/0:2,0:2:6:0,6,59	1/1:0,3:3:9:92,9,0	0/0:1,0:1:3:0,3,30	./.:.:.:.:.	0/0:1,0:1:3:0,3,30	1/1:0,2:2:6:61,6,0	./.:.:.:.:.	0/0:2,0:2:6:0,6,59	1/1:0,1:1:3:32,3,0	1/1:0,1:1:3:32,3,0	./.:.:.:.:.	./.:.:.:.:.	./.:.:.:.:.	./.:.:.:.:.	1/1:0,4:4:12:118,12,0	1/1:0,1:1:3:32,3,0	./.:.:.:.:.	0/0:2,0:2:6:0,6,61	./.:.:.:.:.	1/1:0,1:1:3:31,3,0	0/0:3,0:3:9:0,9,89	0/0:6,0:6:18:0,18,173	1/1:0,2:2:6:63,6,0	1/1:0,1:1:3:32,3,0	1/1:0,1:1:3:31,3,0	1/1:0,2:2:6:65,6,0	1/1:0,6:6:15:156,15,0	1/1:0,3:3:9:97,9,0	1/1:0,6:6:12:149,12,0	1/1:0,1:1:3:31,3,0	0/0:1,0:1:3:0,3,30	0/0:4,0:4:12:0,12,113	1/1:0,3:3:9:93,9,0	1/1:0,3:3:9:95,9,0	1/1:0,2:2:6:61,6,0	1/1:0,2:2:6:63,6,0	1/1:0,1:1:3:33,3,0	0/0:3,0:3:9:0,9,93	./.:.:.:.:.	./.:.:.:.:.	0/0:3,0:3:9:0,9,90	0/0:1,0:1:3:0,3,30	1/1:0,5:5:15:150,15,0	0/0:4,0:4:6:0,6,89	./.:.:.:.:.	0/0:2,0:2:3:0,3,45	0/0:2,0:2:3:0,3,45	0/0:2,0:2:3:0,3,45	0/0:2,0:2:3:0,3,45	./.:.:.:.:.	0/0:19,0:19:54:0,54,566
chr0	27512	.	G	T	700.09	.	AC=16;AF=0.062;AN=260;BaseQRankSum=-1.482;DP=876;Dels=0.00;FS=1.505;HaplotypeScore=0.0529;InbreedingCoeff=0.3934;MLEAC=12;MLEAF=0.046;MQ=59.79;MQ0=0;MQRankSum=0.443;QD=23.34;ReadPosRankSum=1.128	GT:AD:DP:GQ:PL	0/0:49,0:49:99:0,147,1546	0/0:18,0:18:54:0,54,555	0/0:14,0:14:42:0,42,421	0/0:41,0:41:99:0,123,1254	0/0:7,0:7:21:0,21,213	0/0:11,0:11:33:0,33,341	0/0:21,0:21:60:0,60,628	0/0:2,0:2:6:0,6,67	1/1:0,2:2:6:63,6,0	1/1:0,9:9:27:273,27,0	1/1:0,2:2:6:61,6,0	0/0:8,0:8:24:0,24,242	0/0:13,0:13:39:0,39,402	0/0:2,0:2:6:0,6,66	0/0:14,0:14:36:0,36,399	0/0:23,0:23:69:0,69,681	0/0:20,0:20:54:0,54,574	0/0:1,0:1:3:0,3,32	0/0:8,0:8:18:0,18,213	0/0:2,0:2:6:0,6,60	0/0:1,0:1:3:0,3,32	0/0:8,0:8:24:0,24,245	0/0:19,0:19:51:0,51,561	0/0:22,0:22:60:0,60,646	0/0:1,0:1:3:0,3,31	0/0:26,0:26:78:0,78,805	0/0:15,0:15:45:0,45,456	0/0:1,0:1:3:0,3,32	0/0:3,0:3:9:0,9,95	0/0:18,0:18:51:0,51,543	0/0:6,0:6:18:0,18,195	0/0:2,0:2:6:0,6,61	0/0:17,0:17:51:0,51,510	0/0:2,0:2:6:0,6,61	0/0:10,0:10:30:0,30,316	0/0:4,0:4:12:0,12,130	0/0:17,0:17:51:0,51,519	0/0:16,0:16:45:0,45,473	0/0:12,0:12:36:0,36,361	0/0:3,0:3:9:0,9,99	0/0:1,0:1:3:0,3,33	0/0:10,0:10:27:0,27,279	0/0:13,0:13:36:0,36,362	0/0:21,0:21:63:0,63,649	0/0:22,0:22:66:0,66,679	0/0:14,0:14:36:0,36,375	0/0:3,0:3:9:0,9,89	0/0:1,0:1:3:0,3,32	0/0:2,0:2:6:0,6,61	1/1:0,2:2:6:59,6,0	1/1:0,1:1:3:32,3,0	1/1:0,3:3:9:95,9,0	1/1:0,5:5:15:158,15,0	0/0:4,0:4:12:0,12,123	0/0:3,0:3:9:0,9,89	0/0:1,0:1:3:0,3,28	0/0:5,0:5:15:0,15,151	0/0:5,0:5:15:0,15,153	1/1:0,6:6:15:166,15,0	0/0:4,0:4:12:0,12,122	0/0:1,0:1:3:0,3,32	0/0:3,0:3:9:0,9,95	0/0:9,0:9:21:0,21,244	0/0:8,0:8:24:0,24,240	0/0:9,0:9:27:0,27,281	0/0:9,0:9:27:0,27,275	0/0:4,0:4:12:0,12,122	0/0:5,0:5:15:0,15,148	0/0:1,0:1:3:0,3,33	0/0:2,0:2:6:0,6,61	0/0:1,0:1:3:0,3,30	0/0:1,0:1:3:0,3,32	0/0:1,0:1:3:0,3,32	0/0:4,0:4:9:0,9,103	0/0:8,0:8:21:0,21,234	0/0:2,0:2:6:0,6,62	0/0:3,0:3:9:0,9,92	0/0:5,0:5:15:0,15,156	./.:.:.:.:.	0/0:1,0:1:3:0,3,30	0/0:2,0:2:6:0,6,65	0/0:4,0:5:9:0,9,105	0/0:1,0:1:3:0,3,30	0/0:1,0:1:3:0,3,30	0/0:1,0:1:3:0,3,30	0/0:2,0:2:6:0,6,55	0/0:1,0:1:3:0,3,32	0/0:4,0:4:12:0,12,130	0/0:1,0:1:3:0,3,31	0/0:2,0:2:6:0,6,52	0/0:2,0:2:6:0,6,59	0/0:3,0:3:9:0,9,89	0/0:4,0:4:12:0,12,126	./.:.:.:.:.	0/0:3,0:3:9:0,9,92	0/0:4,0:4:12:0,12,120	0/0:5,0:5:15:0,15,157	./.:.:.:.:.	0/0:1,0:1:3:0,3,31	0/0:1,0:1:3:0,3,32	0/0:6,0:6:18:0,18,192	0/0:2,0:2:6:0,6,66	./.:.:.:.:.	0/0:2,0:2:6:0,6,67	0/0:7,0:7:18:0,18,200	0/0:11,0:11:30:0,30,318	0/0:2,0:2:6:0,6,63	0/0:7,0:7:21:0,21,220	0/0:2,0:2:6:0,6,63	0/0:4,0:4:12:0,12,118	0/0:5,0:5:15:0,15,151	0/0:2,0:2:6:0,6,64	0/0:8,0:8:24:0,24,245	0/0:6,0:6:18:0,18,189	0/0:3,0:3:9:0,9,95	0/0:2,0:2:6:0,6,60	0/0:4,0:4:12:0,12,118	0/0:1,0:1:3:0,3,31	0/0:2,0:2:6:0,6,61	0/0:2,0:2:6:0,6,60	0/0:2,0:2:6:0,6,64	0/0:6,0:6:15:0,15,165	0/0:7,0:7:21:0,21,219	0/0:2,0:2:6:0,6,62	0/0:2,0:2:6:0,6,63	0/0:9,0:9:27:0,27,275	0/0:5,0:5:15:0,15,157	0/0:5,0:5:15:0,15,154	0/0:2,0:2:6:0,6,63	./.:.:.:.:.	./.:.:.:.:.	0/0:2,0:2:3:0,3,45	0/0:2,0:2:3:0,3,45	0/0:8,0:8:18:0,18,213	0/0:4,0:4:6:0,6,89	./.:.:.:.:.	0/0:26,0:26:78:0,78,841
chr0	39021	.	A	G	1947.39	.	AC=37;AF=0.143;AN=258;BaseQRankSum=-2.080;DP=715;Dels=0.00;FS=0.000;HaplotypeScore=0.0423;InbreedingCoeff=0.5810;MLEAC=31;MLEAF=0.120;MQ=57.39;MQ0=1;MQRankSum=0.402;QD=24.97;ReadPosRankSum=-0.232	GT:AD:DP:GQ:PL	0/0:34,0:34:99:0,102,1085	0/0:18,0:18:54:0,54,555	0/0:9,0:9:24:0,24,261	0/0:37,0:37:99:0,108,1119	0/0:11,0:11:33:0,33,337	0/0:6,0:6:18:0,18,185	0/0:9,0:9:27:0,27,275	0/0:2,0:2:6:0,6,62	0/0:2,0:2:6:0,6,65	0/0:9,0:9:27:0,27,275	0/0:3,0:3:9:0,9,95	0/0:11,0:11:33:0,33,340	0/0:14,0:14:42:0,42,432	./.:.:.:.:.	0/0:9,0:9:24:0,24,267	0/0:10,0:10:30:0,30,312	0/0:14,0:14:36:0,36,400	0/0:3,0:3:9:0,9,94	0/0:4,0:4:12:0,12,125	0/0:2,0:2:3:0,3,45	0/0:1,0:1:3:0,3,33	0/0:8,0:8:21:0,21,227	1/1:0,12:12:36:350,36,0	0/0:13,0:13:36:0,36,376	1/1:0,5:5:15:158,15,0	0/0:6,0:6:18:0,18,180	1/1:0,16:16:48:489,48,0	0/0:6,0:6:18:0,18,195	0/0:2,0:2:6:0,6,63	0/0:20,0:20:60:0,60,617	0/0:2,0:2:6:0,6,65	0/0:2,0:2:6:0,6,68	0/0:5,0:5:15:0,15,155	./.:.:.:.:.	0/0:4,0:4:12:0,12,125	1/1:0,1:1:3:32,3,0	0/0:12,0:12:36:0,36,371	0/0:9,0:9:24:0,24,257	0/0:4,0:4:12:0,12,124	0/0:1,0:1:3:0,3,32	0/0:4,0:4:12:0,12,126	0/0:12,0:12:36:0,36,367	0/0:12,0:12:36:0,36,375	0/0:12,0:12:36:0,36,355	0/0:10,0:10:30:0,30,321	0/0:8,0:8:24:0,24,246	0/0:7,0:7:18:0,18,207	0/0:2,0:2:6:0,6,63	./.:.:.:.:.	0/0:6,0:6:15:0,15,173	0/0:2,0:2:6:0,6,61	0/0:2,0:2:6:0,6,63	0/0:6,0:6:18:0,18,184	1/1:0,2:2:6:62,6,0	0/0:7,0:7:21:0,21,214	0/0:2,0:2:6:0,6,63	0/0:2,0:2:6:0,6,63	0/0:4,0:4:12:0,12,118	./.:.:.:.:.	0/0:4,0:4:12:0,12,122	0/0:3,0:3:9:0,9,91	0/0:1,0:1:3:0,3,30	0/0:8,0:8:24:0,24,247	1/1:0,4:4:12:117,12,0	0/0:13,0:13:36:0,36,397	0/0:5,0:5:15:0,15,161	0/0:3,0:3:9:0,9,93	0/0:6,0:6:18:0,18,186	0/0:6,0:6:12:0,12,123	0/1:1,1:2:23:23,0,24	0/0:1,0:1:3:0,3,30	0/0:2,0:2:6:0,6,65	0/0:4,0:4:9:0,9,112	0/0:2,0:2:3:0,3,45	0/0:4,0:4:12:0,12,128	0/0:2,0:2:6:0,6,63	0/0:2,0:2:3:0,3,32	1/1:0,3:3:9:95,9,0	0/0:3,0:3:6:0,6,76	0/0:4,0:4:9:0,9,97	1/1:0,1:1:3:31,3,0	0/0:1,0:1:3:0,3,30	0/0:2,0:2:6:0,6,64	0/0:1,0:1:3:0,3,31	0/0:3,0:3:9:0,9,98	1/1:0,2:2:6:59,6,0	0/0:1,0:1:3:0,3,31	0/0:8,0:8:24:0,24,249	0/0:6,0:6:18:0,18,187	0/0:2,0:2:6:0,6,66	0/0:4,0:4:12:0,12,122	0/0:3,0:3:9:0,9,94	1/1:0,5:5:15:150,15,0	0/0:2,0:2:6:0,6,63	0/0:2,0:2:6:0,6,63	0/0:4,0:4:12:0,12,130	0/0:6,0:6:18:0,18,191	0/0:1,0:1:3:0,3,32	./.:.:.:.:.	0/0:1,0:1:3:0,3,33	0/0:5,0:5:15:0,15,157	0/0:2,0:2:6:0,6,65	0/0:1,0:1:3:0,3,31	1/1:0,3:3:9:89,9,0	1/1:0,3:3:9:92,9,0	1/1:0,2:2:6:62,6,0	0/0:5,0:5:15:0,15,161	0/0:3,0:3:9:0,9,93	./.:.:.:.:.	1/1:0,6:6:18:180,18,0	1/1:0,6:6:18:172,18,0	./.:.:.:.:.	0/0:6,0:6:18:0,18,186	0/0:3,0:3:9:0,9,95	0/0:7,0:7:21:0,21,215	0/0:1,0:1:3:0,3,32	0/0:2,0:2:6:0,6,61	0/0:5,0:5:15:0,15,147	0/0:2,0:2:6:0,6,63	1/1:0,1:1:3:31,3,0	0/0:5,0:5:15:0,15,154	0/0:6,0:6:18:0,18,188	1/1:0,2:2:6:61,6,0	0/0:3,0:3:9:0,9,91	0/0:4,0:4:12:0,12,128	1/1:0,2:2:6:63,6,0	0/0:3,0:3:9:0,9,92	0/0:5,0:5:15:0,15,155	0/0:1,0:1:3:0,3,31	0/0:2,0:2:3:0,3,45	./.:.:.:.:.	0/0:2,0:2:3:0,3,45	0/0:4,0:4:6:0,6,89	0/0:13,0:13:18:0,18,268	0/0:4,0:4:6:0,6,89	0/0:4,0:4:9:0,9,108	0/0:19,0:19:57:0,57,643
chr0	40563	.	C	G	2271.45	.	AC=42;AF=0.210;AN=200;BaseQRankSum=-1.750;DP=350;Dels=0.00;FS=0.963;HaplotypeScore=0.0275;InbreedingCoeff=0.4894;MLEAC=40;MLEAF=0.200;MQ=59.67;MQ0=1;MQRankSum=0.779;QD=26.72;ReadPosRankSum=-1.495	GT:AD:DP:GQ:PL	0/0:11,0:11:33:0,33,357	0/0:6,0:6:18:0,18,190	0/0:5,0:5:15:0,15,162	1/1:0,10:10:30:323,30,0	0/0:9,0:9:27:0,27,290	./.:.:.:.:.	0/0:2,0:2:6:0,6,61	./.:.:.:.:.	0/0:1,0:1:3:0,3,32	0/0:3,0:3:9:0,9,100	./.:.:.:.:.	0/0:1,0:1:3:0,3,34	1/1:0,13:13:36:402,36,0	./.:.:.:.:.	1/1:0,12:12:36:382,36,0	0/0:2,0:2:6:0,6,69	1/1:0,3:3:9:97,9,0	./.:.:.:.:.	./.:.:.:.:.	0/0:1,0:1:3:0,3,35	./.:.:.:.:.	0/0:1,0:1:3:0,3,34	0/0:5,0:5:15:0,15,158	0/0:6,0:6:18:0,18,195	./.:.:.:.:.	0/1:2,6:8:39:171,0,39	0/0:9,0:9:27:0,27,291	1/1:0,1:1:3:32,3,0	./.:.:.:.:.	0/0:1,0:1:3:0,3,31	./.:.:.:.:.	./.:.:.:.:.	1/1:0,1:1:3:32,3,0	1/1:0,1:1:3:32,3,0	0/0:5,0:5:15:0,15,168	./.:.:.:.:.	0/0:7,0:7:21:0,21,228	0/0:1,0:1:3:0,3,35	1/1:0,1:1:3:31,3,0	./.:.:.:.:.	1/1:0,2:2:6:70,6,0	0/0:7,0:7:21:0,21,218	0/0:11,0:11:33:0,33,359	0/0:4,0:4:12:0,12,133	0/0:4,0:4:12:0,12,130	0/0:1,0:1:3:0,3,33	0/0:11,0:11:33:0,33,348	0/0:1,0:1:3:0,3,32	0/1:1,1:2:25:25,0,26	0/0:6,0:6:18:0,18,192	0/0:1,0:1:3:0,3,31	0/0:1,0:1:3:0,3,32	0/0:5,0:5:15:0,15,163	0/0:1,0:1:3:0,3,32	0/0:4,0:4:12:0,12,129	./.:.:.:.:.	0/0:4,0:4:12:0,12,124	0/0:7,0:7:21:0,21,224	./.:.:.:.:.	0/0:8,0:8:24:0,24,260	1/1:0,2:2:6:67,6,0	1/1:0,3:3:9:100,9,0	1/1:0,3:3:9:92,9,0	./.:.:.:.:.	0/0:5,0:5:15:0,15,164	1/1:0,3:3:9:99,9,0	0/0:1,0:1:3:0,3,34	1/1:0,7:7:21:228,21,0	1/1:0,2:2:6:67,6,0	./.:.:.:.:.	0/0:1,0:1:3:0,3,34	0/0:1,0:1:3:0,3,31	0/0:2,0:2:6:0,6,65	0/0:2,0:2:6:0,6,66	0/0:1,0:1:3:0,3,34	./.:.:.:.:.	0/0:1,0:1:3:0,3,31	./.:.:.:.:.	./.:.:.:.:.	0/0:6,0:6:18:0,18,192	0/0:1,0:1:3:0,3,32	0/0:2,0:2:6:0,6,65	./.:.:.:.:.	./.:.:.:.:.	0/0:1,0:1:3:0,3,34	./.:.:.:.:.	0/0:2,0:2:6:0,6,67	./.:.:.:.:.	0/0:2,0:2:6:0,6,63	1/1:0,1:1:3:32,3,0	0/0:2,0:2:6:0,6,65	1/1:0,3:3:9:100,9,0	0/0:1,0:1:3:0,3,32	0/0:1,0:1:3:0,3,33	./.:.:.:.:.	./.:.:.:.:.	0/0:1,0:1:3:0,3,34	0/0:4,0:4:12:0,12,134	./.:.:.:.:.	0/0:1,0:1:3:0,3,31	./.:.:.:.:.	./.:.:.:.:.	0/0:1,0:1:3:0,3,32	0/0:1,0:1:3:0,3,30	0/0:2,0:2:6:0,6,69	./.:.:.:.:.	0/0:3,0:3:9:0,9,100	0/0:1,0:1:3:0,3,34	./.:.:.:.:.	./.:.:.:.:.	0/0:2,0:2:6:0,6,67	./.:.:.:.:.	0/0:4,0:4:12:0,12,134	1/1:0,1:1:3:32,3,0	1/1:0,4:4:12:128,12,0	1/1:0,2:2:6:61,6,0	0/0:1,0:1:3:0,3,31	./.:.:.:.:.	0/0:3,0:3:9:0,9,96	0/0:1,0:1:3:0,3,32	0/0:3,0:3:9:0,9,97	0/0:3,0:3:9:0,9,96	0/0:5,0:5:15:0,15,169	0/0:2,0:2:6:0,6,63	0/0:1,0:1:3:0,3,30	0/0:2,0:2:6:0,6,66	0/0:1,0:1:3:0,3,33	0/0:6,0:6:18:0,18,198	0/0:2,0:2:6:0,6,64	0/0:2,0:2:3:0,3,45	./.:.:.:.:.	0/0:4,0:4:6:0,6,89	./.:.:.:.:.	0/0:1,0:1:3:0,3,32	./.:.:.:.:.	0/0:5,0:5:9:0,9,122	0/0:17,0:17:51:0,51,599
chr0	62326	.	A	G	301.14	.	AC=14;AF=0.065;AN=214;DP=429;Dels=0.00;FS=4.842;HaplotypeScore=0.1501;InbreedingCoeff=0.2894;MLEAC=9;MLEAF=0.042;MQ=47.02;MQ0=21;QD=14.34	GT:AD:DP:GQ:PL	0/0:20,0:20:54:0,54,585	0/0:17,0:17:48:0,48,491	0/0:6,0:6:18:0,18,175	0/0:12,0:12:30:0,30,298	0/0:7,0:7:21:0,21,207	0/0:4,0:4:9:0,9,89	0/0:4,0:4:12:0,12,118	./.:.:.:.:.	./.:.:.:.:.	1/1:0,6:6:12:122,12,0	./.:.:.:.:.	0/0:11,0:11:33:0,33,327	0/0:4,0:4:12:0,12,118	0/0:1,0:1:3:0,3,31	0/0:12,0:12:33:0,33,338	0/0:9,0:9:21:0,21,207	0/0:4,0:4:12:0,12,118	0/0:1,0:1:3:0,3,33	0/0:2,0:2:6:0,6,57	1/1:0,1:1:3:32,3,0	0/0:1,0:1:3:0,3,31	0/0:2,0:2:6:0,6,61	0/0:13,0:13:27:0,27,273	0/0:4,0:4:12:0,12,118	0/0:1,0:1:3:0,3,31	0/0:7,0:7:15:0,15,151	0/0:9,0:9:21:0,21,219	0/0:1,0:1:3:0,3,31	./.:.:.:.:.	0/0:5,0:5:15:0,15,147	0/0:1,0:1:3:0,3,33	./.:.:.:.:.	0/0:3,0:3:9:0,9,86	0/0:2,0:2:6:0,6,65	0/0:9,0:9:27:0,27,265	0/0:3,0:3:9:0,9,91	0/0:4,0:4:12:0,12,122	./.:.:.:.:.	0/0:1,0:1:3:0,3,30	0/0:1,0:1:3:0,3,31	0/0:2,0:2:6:0,6,69	0/0:5,0:5:15:0,15,153	0/0:11,0:11:33:0,33,329	0/0:5,0:5:15:0,15,148	0/0:7,0:7:21:0,21,208	0/0:5,0:5:15:0,15,143	0/0:8,0:8:24:0,24,244	1/1:0,1:1:3:32,3,0	./.:.:.:.:.	1/1:0,4:4:6:58,6,0	./.:.:.:.:.	1/1:0,4:4:6:63,6,0	1/1:0,1:1:3:31,3,0	0/0:3,0:3:9:0,9,92	0/0:4,0:4:12:0,12,121	./.:.:.:.:.	0/0:1,0:1:3:0,3,30	0/0:5,0:5:9:0,9,89	./.:.:.:.:.	0/0:4,0:4:12:0,12,127	0/0:3,0:3:6:0,6,63	0/0:2,0:2:3:0,3,31	0/0:7,0:7:21:0,21,214	0/0:3,0:3:9:0,9,92	0/0:5,0:5:15:0,15,143	0/0:3,0:3:9:0,9,92	./.:.:.:.:.	0/0:2,0:2:6:0,6,61	0/0:2,0:2:6:0,6,57	./.:.:.:.:.	0/0:2,0:2:6:0,6,59	0/0:3,0:3:9:0,9,91	./.:.:.:.:.	1/1:0,4:4:12:122,12,0	0/0:5,0:5:12:0,12,118	0/0:2,0:2:6:0,6,60	0/0:2,0:2:6:0,6,59	0/0:2,0:2:6:0,6,59	./.:.:.:.:.	0/0:4,0:4:12:0,12,119	0/0:2,0:2:3:0,3,31	./.:.:.:.:.	0/0:2,0:2:6:0,6,61	./.:.:.:.:.	0/0:2,0:2:3:0,3,30	0/0:4,0:4:9:0,9,89	0/0:3,0:3:3:0,3,31	./.:.:.:.:.	./.:.:.:.:.	0/0:2,0:2:6:0,6,59	./.:.:.:.:.	0/0:1,0:1:3:0,3,30	0/0:4,0:4:12:0,12,122	./.:.:.:.:.	0/0:1,0:1:3:0,3,31	0/0:1,0:1:3:0,3,32	./.:.:.:.:.	0/0:4,0:4:12:0,12,122	0/0:1,0:1:3:0,3,32	0/0:2,0:2:3:0,3,45	./.:.:.:.:.	0/0:1,0:1:3:0,3,31	0/0:1,0:1:3:0,3,31	0/0:3,0:3:9:0,9,89	0/0:1,0:1:3:0,3,31	0/0:4,0:4:12:0,12,126	0/0:1,0:1:3:0,3,31	0/0:2,0:2:6:0,6,59	./.:.:.:.:.	0/0:3,0:3:9:0,9,86	0/0:5,0:5:15:0,15,148	./.:.:.:.:.	0/0:1,0:1:3:0,3,30	0/0:2,0:2:6:0,6,59	0/0:1,0:1:3:0,3,31	0/0:4,0:4:12:0,12,122	0/0:2,0:2:6:0,6,60	0/0:2,0:2:6:0,6,59	0/0:2,0:2:6:0,6,61	0/0:2,0:2:6:0,6,60	0/0:3,0:3:9:0,9,94	0/0:3,0:3:9:0,9,93	0/0:5,0:5:15:0,15,154	0/0:3,0:3:6:0,6,62	./.:.:.:.:.	0/0:4,0:4:9:0,9,94	0/0:4,0:4:6:0,6,59	0/0:2,0:2:6:0,6,60	0/0:1,0:1:3:0,3,31	./.:.:.:.:.	./.:.:.:.:.	./.:.:.:.:.	./.:.:.:.:.	0/0:2,0:2:3:0,3,45	0/0:2,0:2:3:0,3,45	./.:.:.:.:.	0/0:17,0:17:51:0,51,579
chr0	63782	.	C	T	324.61	.	AC=14;AF=0.080;AN=176;DP=524;Dels=0.00;FS=2.462;HaplotypeScore=0.0297;InbreedingCoeff=0.2697;MLEAC=11;MLEAF=0.063;MQ=21.28;MQ0=65;QD=12.49	GT:AD:DP:GQ:PL	0/0:38,0:38:54:0,54,544	0/0:14,0:14:30:0,30,316	0/0:8,0:8:15:0,15,158	0/0:23,0:23:24:0,24,238	0/0:10,0:10:12:0,12,132	0/0:5,0:5:6:0,6,59	0/0:11,0:11:15:0,15,155	./.:.:.:.:.	./.:.:.:.:.	0/0:4,0:4:12:0,12,130	./.:.:.:.:.	0/0:6,0:6:12:0,12,122	0/0:3,0:3:6:0,6,63	./.:.:.:.:.	0/0:8,0:8:6:0,6,65	1/1:1,3:4:9:89,9,0	0/0:14,0:14:9:0,9,95	./.:.:.:.:.	./.:.:.:.:.	./.:.:.:.:.	./.:.:.:.:.	0/0:6,0:6:9:0,9,89	0/0:7,0:7:9:0,9,92	0/0:17,0:17:18:0,18,185	./.:.:.:.:.	0/0:4,0:4:9:0,9,91	0/0:9,0:9:21:0,21,217	./.:.:.:.:.	0/0:2,0:2:6:0,6,53	1/1:0,5:5:9:89,9,0	./.:.:.:.:.	./.:.:.:.:.	0/0:10,0:10:9:0,9,95	./.:.:.:.:.	0/0:10,0:10:12:0,12,120	./.:.:.:.:.	0/0:10,0:10:21:0,21,207	0/0:6,0:6:6:0,6,60	0/0:7,0:7:15:0,15,160	./.:.:.:.:.	./.:.:.:.:.	1/1:0,8:8:15:150,15,0	0/0:19,0:19:27:0,27,279	0/0:8,0:8:9:0,9,92	0/0:5,0:5:6:0,6,60	0/0:10,0:10:18:0,18,199	0/0:1,0:2:3:0,3,32	./.:.:.:.:.	1/1:0,1:1:3:30,3,0	./.:.:.:.:.	./.:.:.:.:.	0/0:2,0:2:3:0,3,30	0/0:4,0:4:9:0,9,94	0/0:2,0:2:3:0,3,30	0/0:4,0:4:3:0,3,32	./.:.:.:.:.	./.:.:.:.:.	0/0:2,0:2:6:0,6,63	0/0:1,0:1:3:0,3,30	0/0:3,0:3:6:0,6,61	0/0:2,0:2:6:0,6,59	0/0:2,0:2:6:0,6,59	0/0:5,0:5:12:0,12,118	0/0:3,0:3:3:0,3,30	0/0:4,0:4:6:0,6,63	0/0:4,0:4:6:0,6,62	0/0:3,0:3:3:0,3,32	./.:.:.:.:.	./.:.:.:.:.	./.:.:.:.:.	0/0:2,0:2:6:0,6,63	./.:.:.:.:.	0/0:1,0:1:3:0,3,33	0/0:3,0:3:9:0,9,89	0/0:3,0:3:3:0,3,33	./.:.:.:.:.	0/0:1,0:1:3:0,3,30	./.:.:.:.:.	0/0:1,0:1:3:0,3,32	./.:.:.:.:.	./.:.:.:.:.	0/0:2,0:2:6:0,6,63	./.:.:.:.:.	0/0:2,0:2:6:0,6,59	./.:.:.:.:.	0/0:2,0:2:3:0,3,29	1/1:0,4:4:3:30,3,0	0/0:3,0:3:3:0,3,28	1/1:0,2:2:6:58,6,0	./.:.:.:.:.	./.:.:.:.:.	./.:.:.:.:.	./.:.:.:.:.	./.:.:.:.:.	./.:.:.:.:.	./.:.:.:.:.	./.:.:.:.:.	./.:.:.:.:.	./.:.:.:.:.	0/0:3,0:3:3:0,3,32	./.:.:.:.:.	./.:.:.:.:.	0/0:4,0:4:3:0,3,31	./.:.:.:.:.	./.:.:.:.:.	./.:.:.:.:.	0/0:1,0:1:3:0,3,32	0/0:3,0:3:6:0,6,59	./.:.:.:.:.	0/0:3,0:3:6:0,6,59	0/0:3,0:3:3:0,3,31	./.:.:.:.:.	0/0:3,0:3:6:0,6,61	0/0:2,0:2:3:0,3,31	0/0:4,0:4:3:0,3,32	0/0:3,0:3:3:0,3,30	1/1:1,1:2:3:30,3,0	0/0:3,0:3:3:0,3,30	0/0:4,0:4:9:0,9,95	0/0:2,0:2:3:0,3,30	0/0:3,0:3:6:0,6,63	0/0:6,0:6:9:0,9,89	0/0:2,0:2:3:0,3,32	0/0:1,0:1:3:0,3,31	0/0:2,0:2:3:0,3,31	0/0:1,0:1:3:0,3,31	0/0:4,0:4:6:0,6,59	0/0:1,0:1:3:0,3,30	0/0:2,0:2:6:0,6,59	./.:.:.:.:.	0/0:4,0:4:6:0,6,89	0/0:3,0:3:6:0,6,76	0/0:6,0:6:6:0,6,89	0/0:3,0:3:6:0,6,70	0/0:3,0:3:3:0,3,32	0/0:5,0:5:9:0,9,93	0/0:23,0:23:21:0,21,194
chr0	72735	.	G	T	871.24	.	AC=19;AF=0.088;AN=216;BaseQRankSum=-1.473;DP=610;Dels=0.00;FS=0.000;HaplotypeScore=0.0656;InbreedingCoeff=0.3799;MLEAC=16;MLEAF=0.074;MQ=43.83;MQ0=56;MQRankSum=1.408;QD=17.42;ReadPosRankSum=1.494	GT:AD:DP:GQ:PL	0/0:24,0:24:51:0,51,550	0/0:10,0:10:24:0,24,278	0/0:16,0:16:27:0,27,282	0/0:20,0:20:36:0,36,373	0/0:14,0:14:24:0,24,251	0/0:13,0:13:36:0,36,381	0/0:6,0:7:18:0,18,193	0/0:2,0:2:6:0,6,63	0/0:1,0:1:3:0,3,32	0/0:11,0:11:30:0,30,308	0/0:4,0:4:12:0,12,124	0/0:10,0:10:15:0,15,158	0/0:14,0:14:30:0,30,304	./.:.:.:.:.	0/0:16,0:16:33:0,33,340	0/0:11,0:11:24:0,24,245	0/0:11,0:11:24:0,24,257	0/0:3,0:3:6:0,6,62	1/1:1,2:3:6:66,6,0	0/0:4,0:4:6:0,6,55	1/1:0,7:7:21:228,21,0	0/0:15,0:15:27:0,27,272	0/0:13,0:13:21:0,21,218	0/0:20,0:20:48:0,48,512	0/0:2,0:2:3:0,3,35	1/1:0,9:9:18:203,18,0	1/1:0,10:10:15:183,15,0	./.:.:.:.:.	./.:.:.:.:.	0/0:8,0:8:12:0,12,128	0/0:6,0:6:15:0,15,159	0/0:4,0:4:9:0,9,97	0/0:11,0:11:24:0,24,245	0/0:2,0:2:3:0,3,34	1/1:0,5:5:9:89,9,0	0/0:3,0:3:3:0,3,25	0/0:9,0:9:18:0,18,193	0/0:7,0:7:15:0,15,160	0/0:6,0:6:12:0,12,127	0/0:2,0:2:3:0,3,33	0/0:3,0:3:3:0,3,36	0/0:8,0:8:18:0,18,195	0/0:8,0:8:15:0,15,153	0/0:10,0:10:15:0,15,150	0/0:3,0:3:9:0,9,93	1/1:0,5:5:6:77,6,0	0/0:9,0:9:12:0,12,125	0/0:4,0:4:12:0,12,119	./.:.:.:.:.	0/0:2,0:2:6:0,6,57	0/0:1,0:1:3:0,3,32	./.:.:.:.:.	0/0:2,0:2:6:0,6,63	./.:.:.:.:.	0/0:3,0:3:3:0,3,32	0/0:5,0:5:12:0,12,126	0/0:4,0:4:9:0,9,95	./.:.:.:.:.	0/0:3,0:3:3:0,3,33	0/0:2,0:2:6:0,6,61	0/0:1,0:1:3:0,3,31	0/0:5,0:5:12:0,12,121	0/0:5,0:5:9:0,9,97	./.:.:.:.:.	0/0:9,0:9:21:0,21,222	0/0:6,0:6:9:0,9,97	0/0:7,0:7:12:0,12,124	0/0:1,0:1:3:0,3,32	./.:.:.:.:.	./.:.:.:.:.	./.:.:.:.:.	0/0:4,0:4:12:0,12,125	0/0:2,0:2:3:0,3,31	0/0:5,0:5:15:0,15,153	0/0:4,0:4:9:0,9,98	./.:.:.:.:.	./.:.:.:.:.	0/0:5,0:5:15:0,15,150	0/0:2,0:2:6:0,6,59	./.:.:.:.:.	./.:.:.:.:.	./.:.:.:.:.	./.:.:.:.:.	./.:.:.:.:.	0/0:7,0:7:21:0,21,214	./.:.:.:.:.	0/0:5,0:5:3:0,3,45	0/0:2,0:2:6:0,6,65	./.:.:.:.:.	0/0:3,0:3:6:0,6,66	./.:.:.:.:.	0/0:2,0:2:6:0,6,61	0/0:2,0:2:6:0,6,66	0/0:1,0:1:3:0,3,27	./.:.:.:.:.	0/0:2,0:2:6:0,6,53	0/0:1,0:1:3:0,3,34	0/0:1,0:1:3:0,3,32	0/0:2,0:2:6:0,6,63	0/0:1,0:1:3:0,3,32	0/0:5,0:5:9:0,9,99	0/0:1,0:1:3:0,3,29	0/1:1,1:2:24:24,0,25	./.:.:.:.:.	0/0:3,0:3:3:0,3,45	0/0:4,0:4:6:0,6,61	0/0:4,0:4:12:0,12,132	1/1:0,2:2:6:57,6,0	0/0:2,0:2:6:0,6,60	0/0:2,0:2:3:0,3,32	0/0:5,0:5:9:0,9,97	0/0:2,0:2:6:0,6,61	0/0:3,0:3:6:0,6,66	0/0:6,0:6:9:0,9,94	0/0:2,0:2:6:0,6,60	0/0:2,0:2:6:0,6,66	0/0:3,0:3:6:0,6,64	./.:.:.:.:.	0/0:2,0:2:6:0,6,64	0/0:1,0:1:3:0,3,31	0/0:4,0:4:6:0,6,65	0/0:3,0:3:6:0,6,76	0/0:5,0:5:9:0,9,97	./.:.:.:.:.	0/0:3,0:3:9:0,9,90	0/0:2,0:2:3:0,3,32	0/0:4,0:4:12:0,12,118	0/0:7,0:7:12:0,12,121	0/0:2,0:2:3:0,3,32	0/0:2,0:2:3:0,3,44	./.:.:.:.:.	./.:.:.:.:.	./.:.:.:.:.	./.:.:.:.:.	1/1:0,5:5:9:120,9,0	1/1:0,2:2:3:45,3,0	0/0:4,0:4:6:0,6,69
chr0	72736	.	C	T	879.16	.	AC=19;AF=0.087;AN=218;BaseQRankSum=2.221;DP=611;Dels=0.00;FS=0.000;HaplotypeScore=0.0566;InbreedingCoeff=0.3698;MLEAC=16;MLEAF=0.073;MQ=43.62;MQ0=56;MQRankSum=0.047;QD=17.94;ReadPosRankSum=1.460	GT:AD:DP:GQ:PL	0/0:24,0:24:51:0,51,527	0/0:10,0:10:24:0,24,261	0/0:16,0:16:30:0,30,298	0/0:21,0:21:36:0,36,342	0/0:14,0:14:24:0,24,245	0/0:13,0:13:36:0,36,367	0/0:6,0:7:18:0,18,192	0/0:1,0:1:3:0,3,31	0/0:1,0:1:3:0,3,31	0/0:11,0:11:30:0,30,298	0/0:4,0:4:12:0,12,126	0/0:11,0:11:15:0,15,155	0/0:14,0:14:27:0,27,274	./.:.:.:.:.	0/0:16,0:16:33:0,33,324	0/0:9,0:9:18:0,18,183	0/0:13,0:13:24:0,24,244	0/0:3,0:3:6:0,6,63	1/1:1,2:3:6:66,6,0	0/0:4,0:4:6:0,6,59	1/1:0,7:7:21:228,21,0	0/0:15,0:15:27:0,27,267	0/0:13,0:13:24:0,24,237	0/0:20,0:20:48:0,48,490	0/0:2,0:2:3:0,3,33	1/1:0,9:9:18:201,18,0	1/1:0,10:10:15:184,15,0	./.:.:.:.:.	./.:.:.:.:.	0/0:8,0:8:12:0,12,124	0/0:6,0:6:15:0,15,162	0/0:4,0:4:9:0,9,94	0/0:11,0:11:24:0,24,235	0/0:2,0:2:3:0,3,32	1/1:0,4:4:9:93,9,0	0/0:3,0:3:3:0,3,32	0/0:10,0:10:18:0,18,189	0/0:7,0:7:15:0,15,150	0/0:6,0:6:12:0,12,126	0/0:2,0:2:3:0,3,31	0/0:3,0:3:3:0,3,34	0/0:8,0:8:18:0,18,184	0/0:8,0:8:15:0,15,143	0/0:10,0:10:15:0,15,142	0/0:3,0:3:9:0,9,92	1/1:0,5:5:6:78,6,0	0/0:9,0:9:12:0,12,121	0/0:5,0:5:12:0,12,118	./.:.:.:.:.	0/0:2,0:2:6:0,6,51	0/0:1,0:1:3:0,3,31	./.:.:.:.:.	0/0:2,0:2:6:0,6,61	./.:.:.:.:.	0/0:3,0:3:3:0,3,31	0/0:5,0:5:12:0,12,122	0/0:4,0:4:9:0,9,80	./.:.:.:.:.	0/0:3,0:3:3:0,3,33	0/0:2,0:2:6:0,6,59	0/0:1,0:1:3:0,3,31	0/0:5,0:5:12:0,12,120	0/0:5,0:5:9:0,9,90	./.:.:.:.:.	0/0:9,0:9:21:0,21,222	0/0:6,0:6:9:0,9,94	0/0:7,0:7:12:0,12,124	0/0:1,0:1:3:0,3,31	./.:.:.:.:.	./.:.:.:.:.	./.:.:.:.:.	0/0:4,0:4:12:0,12,115	0/0:2,0:2:3:0,3,30	0/0:5,0:5:15:0,15,147	0/0:4,0:4:9:0,9,93	./.:.:.:.:.	./.:.:.:.:.	0/0:5,0:5:15:0,15,149	0/0:2,0:2:6:0,6,55	./.:.:.:.:.	./.:.:.:.:.	./.:.:.:.:.	./.:.:.:.:.	0/0:1,0:1:3:0,3,32	0/0:7,0:7:21:0,21,215	./.:.:.:.:.	0/0:5,0:5:3:0,3,45	0/0:2,0:2:6:0,6,57	./.:.:.:.:.	0/0:3,0:3:6:0,6,57	./.:.:.:.:.	0/0:2,0:2:6:0,6,57	0/0:3,0:3:9:0,9,82	0/0:1,0:1:3:0,3,28	./.:.:.:.:.	0/0:2,0:2:6:0,6,57	0/0:1,0:1:3:0,3,32	0/0:1,0:1:3:0,3,32	0/0:2,0:2:6:0,6,60	0/0:1,0:1:3:0,3,30	0/0:5,0:5:9:0,9,97	0/0:1,0:1:3:0,3,30	0/1:1,1:2:19:26,0,19	./.:.:.:.:.	0/0:3,0:3:3:0,3,45	0/0:4,0:4:6:0,6,59	0/0:4,0:4:12:0,12,130	1/1:0,2:2:6:60,6,0	0/0:2,0:2:6:0,6,62	0/0:2,0:2:3:0,3,30	0/0:5,0:5:9:0,9,94	0/0:2,0:2:6:0,6,64	0/0:3,0:3:6:0,6,64	0/0:5,0:5:6:0,6,58	0/0:2,0:2:6:0,6,59	0/0:2,0:2:6:0,6,64	0/0:3,0:3:6:0,6,57	./.:.:.:.:.	0/0:2,0:2:6:0,6,59	0/0:1,0:1:3:0,3,29	0/0:4,0:4:6:0,6,67	0/0:3,0:3:6:0,6,75	0/0:5,0:5:9:0,9,89	./.:.:.:.:.	0/0:3,0:3:9:0,9,86	0/0:2,0:2:3:0,3,31	0/0:3,0:3:9:0,9,96	0/0:6,0:6:9:0,9,91	0/0:2,0:2:3:0,3,28	0/0:2,0:2:3:0,3,45	./.:.:.:.:.	./.:.:.:.:.	./.:.:.:.:.	./.:.:.:.:.	1/1:0,5:5:9:119,9,0	1/1:0,2:2:3:45,3,0	0/0:4,0:4:6:0,6,61
chr0	117968	.	T	C	2825.65	.	AC=31;AF=0.120;AN=258;BaseQRankSum=5.497;DP=833;Dels=0.00;FS=5.802;HaplotypeScore=0.0915;InbreedingCoeff=0.5817;MLEAC=29;MLEAF=0.112;MQ=59.66;MQ0=0;MQRankSum=-0.398;QD=25.01;ReadPosRankSum=5.017	GT:AD:DP:GQ:PL	0/0:57,0:57:99:0,171,1753	0/0:14,0:14:42:0,42,429	0/0:13,0:13:39:0,39,382	0/0:45,0:45:99:0,135,1333	0/0:18,0:18:54:0,54,538	0/0:9,0:9:27:0,27,268	0/0:14,0:14:39:0,39,396	./.:.:.:.:.	./.:.:.:.:.	0/0:19,0:19:57:0,57,563	0/0:4,0:4:12:0,12,126	0/0:10,0:10:27:0,27,276	0/0:5,0:5:15:0,15,152	0/0:1,0:1:3:0,3,31	0/0:13,0:13:39:0,39,391	0/0:13,0:13:33:0,33,336	0/0:20,0:20:57:0,57,591	0/0:2,0:2:6:0,6,65	1/1:0,4:4:12:126,12,0	0/0:6,0:6:18:0,18,175	1/1:0,5:5:15:157,15,0	0/0:13,0:13:39:0,39,374	0/0:16,0:16:48:0,48,478	0/0:13,0:13:39:0,39,401	0/0:2,0:2:6:0,6,61	1/1:0,10:10:30:315,30,0	1/1:0,8:8:24:256,24,0	0/0:4,0:4:12:0,12,122	0/0:2,0:2:6:0,6,64	0/0:15,0:15:45:0,45,436	0/0:5,0:5:15:0,15,156	0/0:3,0:3:9:0,9,99	0/0:17,0:17:51:0,51,507	0/0:2,0:2:6:0,6,62	1/1:0,15:15:42:441,42,0	0/0:3,0:3:9:0,9,93	0/0:9,0:9:21:0,21,227	0/0:12,0:12:33:0,33,347	0/0:7,0:7:21:0,21,213	0/0:1,0:1:3:0,3,32	0/0:2,0:2:6:0,6,61	0/0:8,0:8:24:0,24,238	0/0:22,0:22:66:0,66,662	0/0:14,0:14:42:0,42,426	0/0:14,0:14:42:0,42,429	1/1:0,18:18:51:546,51,0	0/0:3,0:3:9:0,9,89	0/0:3,0:3:9:0,9,94	0/0:1,0:1:3:0,3,30	0/0:6,0:6:18:0,18,180	0/0:2,0:2:6:0,6,59	0/0:3,0:3:9:0,9,93	0/0:3,0:3:9:0,9,88	0/0:1,0:1:3:0,3,31	0/0:2,0:2:6:0,6,65	0/0:1,0:1:3:0,3,32	0/0:5,0:5:15:0,15,154	0/0:1,0:1:3:0,3,30	0/0:3,0:3:9:0,9,89	0/0:3,0:3:9:0,9,92	0/0:2,0:2:6:0,6,59	0/0:1,0:1:3:0,3,30	0/0:5,0:5:15:0,15,147	0/0:5,0:5:15:0,15,153	0/0:3,0:3:9:0,9,91	0/0:2,0:2:6:0,6,59	./.:.:.:.:.	0/0:1,0:1:3:0,3,30	0/0:3,0:3:6:0,6,78	0/0:2,0:2:6:0,6,59	1/1:0,1:1:3:31,3,0	0/0:1,0:1:3:0,3,30	./.:.:.:.:.	0/0:1,0:1:3:0,3,29	0/0:4,0:4:12:0,12,123	./.:.:.:.:.	0/0:2,0:2:6:0,6,59	0/0:2,0:2:6:0,6,61	0/0:2,0:2:6:0,6,62	0/0:6,0:6:18:0,18,186	1/1:0,2:2:6:61,6,0	1/1:0,5:5:15:150,15,0	1/1:0,7:7:21:232,21,0	./.:.:.:.:.	./.:.:.:.:.	0/0:2,0:2:6:0,6,59	0/0:4,0:4:12:0,12,120	0/0:4,0:4:12:0,12,122	0/0:6,0:6:18:0,18,184	0/0:8,0:8:24:0,24,243	0/0:4,0:4:12:0,12,118	0/0:1,0:1:3:0,3,29	0/0:3,0:3:9:0,9,96	0/0:5,0:5:12:0,12,138	0/0:2,0:2:6:0,6,59	0/0:2,0:2:6:0,6,65	0/0:3,0:3:9:0,9,96	0/0:1,0:1:3:0,3,31	0/0:1,0:1:3:0,3,32	0/0:2,0:2:6:0,6,61	0/0:4,0:4:12:0,12,127	0/0:2,0:2:6:0,6,59	0/1:2,2:4:47:55,0,47	0/0:3,0:3:9:0,9,89	0/0:2,0:2:6:0,6,60	0/0:4,0:4:12:0,12,120	0/0:5,0:5:15:0,15,156	1/1:0,5:5:15:157,15,0	0/0:5,0:5:15:0,15,152	0/0:5,0:5:12:0,12,137	0/0:4,0:4:12:0,12,122	0/0:5,0:5:15:0,15,154	0/0:4,0:4:12:0,12,117	0/0:6,0:6:18:0,18,180	0/0:4,0:4:12:0,12,124	0/0:1,0:1:3:0,3,31	./.:.:.:.:.	0/0:3,0:3:9:0,9,95	0/0:4,0:4:12:0,12,122	0/0:3,0:3:6:0,6,74	0/0:7,0:7:18:0,18,197	0/0:10,0:10:30:0,30,298	0/0:7,0:7:21:0,21,208	0/0:2,0:2:6:0,6,60	0/0:2,0:2:6:0,6,59	0/0:4,0:4:12:0,12,122	0/0:5,0:5:12:0,12,137	0/0:5,0:5:15:0,15,153	0/0:5,0:5:15:0,15,153	0/0:4,0:4:6:0,6,89	1/1:0,4:4:6:89,6,0	0/0:4,0:4:6:0,6,89	0/0:4,0:4:6:0,6,89	1/1:0,9:9:15:212,15,0	1/1:0,12:12:18:268,18,0	1/1:0,4:4:6:89,6,0	0/0:23,0:23:69:0,69,739
chr0	118373	.	G	A	2136.21	.	AC=18;AF=0.073;AN=248;BaseQRankSum=-1.822;DP=759;Dels=0.00;FS=2.009;HaplotypeScore=0.0465;InbreedingCoeff=0.4496;MLEAC=16;MLEAF=0.065;MQ=58.96;MQ0=0;MQRankSum=-0.813;QD=24.84;ReadPosRankSum=0.405	GT:AD:DP:GQ:PL	0/0:30,0:30:90:0,90,939	0/0:13,0:13:36:0,36,391	0/0:12,0:12:36:0,36,383	1/1:0,36:36:99:1099,108,0	0/0:15,0:15:33:0,33,393	0/0:9,0:9:27:0,27,275	0/0:10,0:10:30:0,30,306	0/0:2,0:2:6:0,6,65	1/1:0,4:4:12:125,12,0	1/1:0,13:13:39:381,39,0	1/1:0,3:3:9:93,9,0	0/0:14,0:14:42:0,42,439	0/0:17,0:17:42:0,42,481	0/0:1,0:1:3:0,3,33	0/0:8,0:8:18:0,18,211	0/0:13,0:13:36:0,36,385	0/0:7,0:7:21:0,21,220	0/0:1,0:1:3:0,3,31	0/0:5,0:5:12:0,12,138	0/0:6,0:6:18:0,18,179	./.:.:.:.:.	0/0:7,0:7:18:0,18,202	0/0:12,0:12:36:0,36,371	0/0:9,0:9:27:0,27,291	0/0:2,0:2:3:0,3,32	0/0:14,0:14:36:0,36,404	0/0:13,0:13:39:0,39,393	0/0:1,0:1:3:0,3,30	0/0:4,0:4:9:0,9,100	0/0:13,0:13:33:0,33,367	0/0:2,0:2:6:0,6,64	./.:.:.:.:.	0/0:11,0:11:27:0,27,304	./.:.:.:.:.	0/0:6,0:6:18:0,18,189	1/1:0,3:3:9:89,9,0	0/0:22,0:22:54:0,54,615	0/0:5,0:5:12:0,12,139	0/0:6,0:6:18:0,18,185	0/0:2,0:2:6:0,6,65	./.:.:.:.:.	0/0:12,0:12:36:0,36,371	0/0:15,0:15:42:0,42,444	0/0:20,0:20:51:0,51,539	0/0:9,0:9:24:0,24,254	0/0:15,0:15:42:0,42,440	0/0:6,0:6:18:0,18,183	0/1:3,1:4:20:20,0,88	0/0:4,0:4:12:0,12,125	1/1:0,4:4:12:122,12,0	./.:.:.:.:.	1/1:0,3:3:6:75,6,0	0/1:1,5:6:17:121,0,17	0/0:2,0:2:6:0,6,63	0/0:4,0:4:12:0,12,120	./.:.:.:.:.	0/0:6,0:6:12:0,12,138	0/0:8,0:8:24:0,24,244	0/0:2,0:2:6:0,6,63	0/0:8,0:8:24:0,24,250	0/0:2,0:2:6:0,6,63	0/0:1,0:1:3:0,3,32	0/0:7,0:7:21:0,21,212	0/0:6,0:6:18:0,18,184	0/0:4,0:4:12:0,12,125	0/0:5,0:5:15:0,15,150	0/0:3,0:3:9:0,9,92	0/0:7,0:7:21:0,21,211	0/0:3,0:3:9:0,9,91	0/0:1,0:1:3:0,3,28	0/0:1,0:1:3:0,3,30	0/0:4,0:4:12:0,12,119	0/0:2,0:2:6:0,6,62	0/0:1,0:1:3:0,3,31	0/0:1,0:1:3:0,3,30	0/0:3,0:3:9:0,9,90	0/0:6,0:6:15:0,15,166	0/0:1,0:1:3:0,3,32	0/0:3,0:3:9:0,9,93	0/0:2,0:2:6:0,6,66	0/0:4,0:4:12:0,12,129	0/0:3,0:3:9:0,9,91	0/0:1,0:1:3:0,3,32	0/0:11,0:11:33:0,33,340	0/0:4,0:4:12:0,12,119	0/0:2,0:2:6:0,6,68	0/0:5,0:5:15:0,15,158	0/0:4,0:4:12:0,12,126	0/0:4,0:4:12:0,12,127	./.:.:.:.:.	0/0:1,0:1:3:0,3,31	0/0:2,0:2:6:0,6,61	0/0:5,0:5:15:0,15,148	0/0:3,0:3:9:0,9,95	0/0:6,0:6:18:0,18,185	0/0:2,0:2:6:0,6,61	0/0:4,0:4:12:0,12,128	0/0:3,0:3:9:0,9,97	./.:.:.:.:.	0/0:3,0:3:9:0,9,92	0/0:8,0:8:24:0,24,248	./.:.:.:.:.	./.:.:.:.:.	0/0:6,0:6:18:0,18,183	0/0:2,0:2:6:0,6,60	0/0:3,0:3:9:0,9,96	0/0:2,0:2:3:0,3,33	0/0:5,0:5:15:0,15,154	0/0:1,0:1:3:0,3,30	0/0:5,0:5:15:0,15,151	0/0:6,0:6:18:0,18,185	0/0:1,0:1:3:0,3,31	1/1:0,10:10:21:256,21,0	0/0:4,0:4:12:0,12,124	0/0:7,0:7:21:0,21,210	0/0:2,0:2:6:0,6,61	0/0:4,0:4:9:0,9,105	0/0:3,0:3:9:0,9,93	0/0:2,0:2:6:0,6,64	0/0:4,0:4:12:0,12,126	0/0:5,0:5:15:0,15,158	0/0:4,0:4:12:0,12,124	0/0:5,0:5:15:0,15,156	0/0:4,0:4:12:0,12,124	0/0:4,0:4:12:0,12,122	0/0:6,0:6:15:0,15,165	0/0:4,0:4:12:0,12,128	0/0:5,0:5:15:0,15,150	0/0:4,0:4:12:0,12,124	0/0:4,0:4:6:0,6,89	0/0:4,0:4:6:0,6,89	./.:.:.:.:.	0/0:4,0:4:6:0,6,89	0/0:3,0:3:6:0,6,75	./.:.:.:.:.	./.:.:.:.:.	0/0:18,0:18:54:0,54,602
chr0	118491	.	C	T	988.16	.	AC=20;AF=0.093;AN=214;BaseQRankSum=-1.637;DP=661;Dels=0.00;FS=0.000;HaplotypeScore=0.1944;InbreedingCoeff=0.3807;MLEAC=17;MLEAF=0.079;MQ=47.53;MQ0=13;MQRankSum=2.614;QD=14.75;ReadPosRankSum=-1.421	GT:AD:DP:GQ:PL	0/0:15,0:15:45:0,45,456	0/0:19,0:19:42:0,42,473	0/0:12,0:12:36:0,36,396	0/0:25,0:25:69:0,69,774	0/0:14,0:14:33:0,33,370	0/0:1,0:1:3:0,3,31	0/0:4,0:4:9:0,9,113	./.:.:.:.:.	./.:.:.:.:.	0/0:5,0:5:15:0,15,167	./.:.:.:.:.	0/0:15,0:15:30:0,30,350	0/0:12,0:12:24:0,24,264	./.:.:.:.:.	0/0:21,0:21:42:0,42,487	0/0:6,0:6:9:0,9,106	0/0:10,0:10:21:0,21,224	./.:.:.:.:.	./.:.:.:.:.	./.:.:.:.:.	./.:.:.:.:.	0/1:5,5:10:14:124,0,14	1/1:0,1:1:3:31,3,0	0/0:11,0:11:27:0,27,300	./.:.:.:.:.	0/0:18,0:18:33:0,33,357	0/0:9,0:9:24:0,24,257	0/0:1,0:1:3:0,3,32	./.:.:.:.:.	0/0:3,0:3:9:0,9,97	./.:.:.:.:.	./.:.:.:.:.	0/0:3,0:3:6:0,6,64	0/0:2,0:2:6:0,6,66	0/0:9,0:9:21:0,21,229	0/0:2,0:2:6:0,6,68	0/0:12,0:12:30:0,30,322	./.:.:.:.:.	0/0:2,0:2:6:0,6,68	./.:.:.:.:.	0/0:1,0:1:3:0,3,32	0/0:6,0:6:18:0,18,194	0/0:22,0:22:51:0,51,577	0/0:19,0:19:36:0,36,390	0/0:6,0:6:15:0,15,159	0/0:6,0:6:15:0,15,172	0/0:19,0:19:42:0,42,474	./.:.:.:.:.	0/0:3,0:3:6:0,6,67	0/0:5,0:5:15:0,15,164	0/0:4,0:4:6:0,6,79	0/0:4,0:4:6:0,6,77	./.:.:.:.:.	0/0:5,0:5:15:0,15,162	0/0:4,0:4:12:0,12,129	./.:.:.:.:.	0/0:7,0:7:6:0,6,68	0/0:4,0:4:12:0,12,135	0/0:4,0:4:9:0,9,89	0/0:7,0:7:12:0,12,132	0/0:5,0:5:15:0,15,153	0/0:5,0:5:9:0,9,91	0/0:8,0:8:24:0,24,252	0/0:8,0:8:21:0,21,227	0/0:5,0:5:12:0,12,132	0/0:2,0:2:6:0,6,61	./.:.:.:.:.	0/0:8,0:8:24:0,24,263	0/0:3,0:3:6:0,6,65	./.:.:.:.:.	./.:.:.:.:.	0/0:4,0:4:12:0,12,136	1/1:3,4:7:12:129,12,0	0/1:4,3:7:18:82,0,18	0/0:3,0:3:6:0,6,66	0/0:3,0:3:9:0,9,97	0/0:3,0:3:6:0,6,64	1/1:0,3:3:9:97,9,0	0/0:2,0:2:6:0,6,68	0/0:6,0:6:15:0,15,174	0/0:4,0:4:9:0,9,110	0/0:3,0:3:9:0,9,97	0/0:3,0:3:6:0,6,68	0/0:3,0:3:6:0,6,66	0/0:4,0:4:9:0,9,97	0/0:2,0:2:6:0,6,69	0/0:3,0:3:9:0,9,97	0/0:1,0:1:3:0,3,33	0/0:3,0:3:9:0,9,95	./.:.:.:.:.	0/0:4,0:4:9:0,9,95	0/0:1,0:1:3:0,3,32	0/0:3,0:3:9:0,9,97	0/0:5,0:5:15:0,15,158	0/0:7,0:7:18:0,18,193	./.:.:.:.:.	0/0:1,0:1:3:0,3,35	0/0:4,0:4:9:0,9,92	0/0:6,0:6:12:0,12,145	0/0:2,0:2:6:0,6,65	0/0:1,0:1:3:0,3,35	0/0:3,0:3:6:0,6,65	0/0:7,0:7:18:0,18,189	0/1:1,4:5:19:108,0,19	0/0:2,0:2:6:0,6,65	1/1:0,8:8:15:156,15,0	./.:.:.:.:.	./.:.:.:.:.	0/0:2,0:2:6:0,6,65	0/0:1,0:1:3:0,3,31	0/0:8,0:8:21:0,21,225	0/0:2,0:2:6:0,6,67	0/0:2,0:2:6:0,6,57	0/0:8,0:8:18:0,18,196	0/0:3,0:3:9:0,9,97	0/0:1,0:1:3:0,3,32	0/0:12,0:12:33:0,33,360	0/0:4,0:4:9:0,9,113	0/0:6,0:6:9:0,9,96	./.:.:.:.:.	0/0:4,0:4:6:0,6,62	1/1:1,2:3:6:61,6,0	1/1:4,5:9:15:157,15,0	0/1:1,2:3:20:54,0,20	1/1:3,5:8:15:159,15,0	1/1:1,2:3:6:64,6,0	0/0:3,0:3:9:0,9,97	0/0:1,0:1:3:0,3,32	0/0:6,0:6:15:0,15,162	./.:.:.:.:.	./.:.:.:.:.	./.:.:.:.:.	./.:.:.:.:.	0/0:4,0:4:9:0,9,107	0/0:2,0:2:3:0,3,45	./.:.:.:.:.	0/0:24,0:24:60:0,60,663
chr0	118786	.	G	C	14539.7	.	AC=189;AF=0.733;AN=258;BaseQRankSum=0.184;DP=697;Dels=0.00;FS=0.646;HaplotypeScore=0.0891;InbreedingCoeff=0.6464;MLEAC=194;MLEAF=0.752;MQ=53.79;MQ0=2;MQRankSum=-0.329;QD=28.07;ReadPosRankSum=1.419	GT:AD:DP:GQ:PL	1/1:0,26:26:69:778,69,0	1/1:0,24:24:69:752,69,0	1/1:0,15:15:42:439,42,0	1/1:0,20:20:57:609,57,0	1/1:0,16:16:39:456,39,0	1/1:0,7:7:15:161,15,0	1/1:0,8:8:21:223,21,0	./.:.:.:.:.	1/1:0,4:4:12:126,12,0	1/1:0,14:14:36:400,36,0	./.:.:.:.:.	0/0:13,0:13:36:0,36,382	1/1:0,8:8:24:248,24,0	1/1:0,1:1:3:32,3,0	1/1:0,10:10:30:319,30,0	1/1:0,10:10:30:314,30,0	1/1:0,13:13:36:372,36,0	1/1:0,1:1:3:32,3,0	0/0:3,0:3:6:0,6,74	1/1:0,1:1:3:31,3,0	0/0:1,0:1:3:0,3,36	1/1:0,3:3:9:95,9,0	1/1:0,12:12:27:288,27,0	0/0:17,0:17:51:0,51,535	0/1:1,3:4:20:85,0,20	0/0:20,0:20:54:0,54,602	0/0:11,0:11:33:0,33,349	1/1:0,4:4:12:130,12,0	1/1:0,3:3:6:63,6,0	1/1:0,12:12:27:294,27,0	1/1:0,3:3:6:67,6,0	1/1:0,3:3:9:97,9,0	1/1:0,6:6:15:168,15,0	1/1:0,1:1:3:32,3,0	0/0:8,0:8:24:0,24,255	1/1:0,3:3:9:97,9,0	1/1:0,10:10:27:284,27,0	1/1:0,8:8:21:227,21,0	1/1:0,4:4:12:131,12,0	1/1:0,1:1:3:34,3,0	1/1:0,5:5:15:161,15,0	1/1:0,14:14:39:436,39,0	1/1:0,15:15:45:467,45,0	0/0:9,0:9:27:0,27,276	0/0:6,0:6:18:0,18,193	0/0:8,0:8:18:0,18,184	1/1:0,9:9:27:280,27,0	0/0:4,0:4:9:0,9,99	1/1:0,3:3:9:96,9,0	1/1:0,7:7:21:222,21,0	1/1:0,1:1:3:33,3,0	1/1:0,5:5:15:161,15,0	1/1:0,3:3:9:98,9,0	1/1:0,4:4:12:125,12,0	0/0:3,0:3:9:0,9,92	1/1:0,3:3:9:91,9,0	0/0:1,0:1:3:0,3,34	0/0:4,0:4:12:0,12,130	1/1:0,1:1:3:32,3,0	0/0:4,0:4:12:0,12,131	1/1:0,2:2:6:67,6,0	1/1:0,5:5:15:153,15,0	1/1:0,7:7:15:169,15,0	1/1:0,6:6:18:186,18,0	1/1:0,2:2:6:61,6,0	1/1:0,3:3:9:100,9,0	1/1:0,2:2:6:61,6,0	1/1:0,7:7:21:209,21,0	1/1:0,3:3:9:94,9,0	./.:.:.:.:.	./.:.:.:.:.	1/1:0,2:2:3:31,3,0	1/1:0,2:2:3:32,3,0	0/1:4,2:6:45:45,0,105	0/0:8,0:8:24:0,24,254	0/0:1,0:1:3:0,3,34	0/0:3,0:3:9:0,9,87	1/1:0,2:2:3:34,3,0	0/0:3,0:3:9:0,9,99	1/1:1,4:5:12:126,12,0	0/0:1,0:1:3:0,3,32	0/0:3,0:3:9:0,9,88	0/0:2,0:2:6:0,6,67	1/1:0,2:2:3:32,3,0	1/1:0,1:1:3:32,3,0	1/1:0,1:1:3:34,3,0	1/1:0,2:2:6:61,6,0	1/1:0,2:2:6:65,6,0	1/1:0,4:4:12:129,12,0	1/1:0,5:5:15:159,15,0	1/1:0,4:4:12:117,12,0	1/1:0,3:3:9:95,9,0	1/1:0,1:1:3:32,3,0	1/1:0,2:2:6:65,6,0	1/1:0,4:4:12:121,12,0	1/1:0,3:3:9:95,9,0	1/1:0,1:1:3:32,3,0	1/1:0,3:3:9:97,9,0	1/1:0,3:3:9:92,9,0	1/1:0,6:6:15:179,15,0	1/1:0,1:1:3:31,3,0	1/1:0,2:2:6:63,6,0	0/1:2,1:3:26:26,0,54	1/1:0,3:3:9:98,9,0	1/1:0,4:4:9:108,9,0	1/1:0,11:11:33:339,33,0	./.:.:.:.:.	0/0:4,0:4:12:0,12,124	1/1:0,2:2:6:65,6,0	1/1:0,2:2:6:64,6,0	1/1:0,7:7:21:218,21,0	1/1:0,2:2:6:67,6,0	1/1:0,6:6:15:166,15,0	1/1:0,3:3:9:96,9,0	1/1:0,4:4:6:63,6,0	1/1:0,5:5:15:159,15,0	1/1:0,3:3:9:99,9,0	1/1:0,6:6:18:191,18,0	0/0:2,0:2:6:0,6,65	1/1:0,3:3:9:97,9,0	0/0:3,0:3:9:0,9,94	1/1:0,4:4:9:96,9,0	1/1:0,9:9:27:274,27,0	1/1:0,2:2:3:32,3,0	1/1:0,6:6:18:191,18,0	1/1:0,4:4:12:128,12,0	0/0:3,0:3:9:0,9,96	0/0:4,0:4:12:0,12,130	0/0:1,0:1:3:0,3,32	./.:.:.:.:.	0/0:2,0:2:3:0,3,45	./.:.:.:.:.	./.:.:.:.:.	0/0:2,0:2:3:0,3,45	0/0:2,0:2:3:0,3,45	0/0:2,0:2:3:0,3,45	0/0:20,0:20:57:0,57,628
chr0	125369	.	G	T	818.17	.	AC=16;AF=0.063;AN=252;BaseQRankSum=1.276;DP=741;Dels=0.00;FS=0.000;HaplotypeScore=0.0673;InbreedingCoeff=0.3650;MLEAC=13;MLEAF=0.052;MQ=59.32;MQ0=0;MQRankSum=-0.305;QD=21.53;ReadPosRankSum=1.676	GT:AD:DP:GQ:PL	0/0:37,0:37:99:0,111,1151	0/0:16,0:16:45:0,45,465	0/0:13,0:13:39:0,39,401	0/0:30,0:30:90:0,90,902	0/0:12,0:12:36:0,36,358	0/0:6,0:6:15:0,15,172	0/0:6,0:6:12:0,12,136	0/0:2,0:2:6:0,6,63	0/0:3,0:3:9:0,9,92	0/0:11,0:11:30:0,30,315	0/0:1,0:1:3:0,3,32	0/0:13,0:13:36:0,36,378	1/1:0,13:13:36:394,36,0	./.:.:.:.:.	0/0:12,0:12:36:0,36,371	0/0:9,0:9:27:0,27,276	0/0:14,0:14:42:0,42,426	0/0:1,0:1:3:0,3,31	0/0:4,0:4:9:0,9,103	0/0:2,0:2:3:0,3,45	0/0:2,0:2:6:0,6,69	0/0:8,0:8:21:0,21,231	0/0:8,0:8:24:0,24,248	0/0:26,0:26:72:0,72,775	./.:.:.:.:.	0/0:13,0:13:33:0,33,358	0/0:14,0:14:39:0,39,410	0/0:5,0:5:15:0,15,163	0/0:2,0:2:6:0,6,65	0/0:14,0:14:39:0,39,412	0/0:4,0:4:12:0,12,124	0/0:1,0:1:3:0,3,35	0/0:5,0:5:15:0,15,158	0/0:3,0:3:6:0,6,62	0/0:7,0:7:21:0,21,223	0/0:2,0:2:6:0,6,61	0/0:21,0:21:57:0,57,614	0/0:5,0:5:15:0,15,144	0/0:14,0:14:42:0,42,425	0/0:3,0:3:9:0,9,97	0/0:1,0:1:3:0,3,32	0/0:6,0:6:15:0,15,173	0/0:15,0:15:42:0,42,442	0/0:8,0:8:24:0,24,246	0/0:15,0:15:42:0,42,441	0/0:10,0:10:30:0,30,311	0/0:8,0:8:24:0,24,248	0/0:2,0:2:6:0,6,64	0/0:4,0:4:12:0,12,120	0/0:5,0:5:15:0,15,150	0/0:2,0:2:6:0,6,58	0/0:1,0:1:3:0,3,32	0/0:2,0:2:6:0,6,61	0/0:3,0:3:6:0,6,64	0/0:3,0:3:9:0,9,91	0/1:1,1:2:23:27,0,23	0/0:3,0:3:9:0,9,87	0/0:6,0:6:18:0,18,184	0/0:3,0:3:9:0,9,90	0/0:4,0:4:12:0,12,126	1/1:0,6:6:18:180,18,0	1/1:0,3:3:9:95,9,0	0/0:10,0:10:30:0,30,301	0/0:2,0:2:6:0,6,62	1/1:0,1:1:3:32,3,0	0/0:11,0:11:30:0,30,321	0/0:10,0:10:27:0,27,274	0/0:3,0:3:9:0,9,101	0/0:4,0:4:12:0,12,125	./.:.:.:.:.	0/0:3,0:3:9:0,9,96	0/0:3,0:3:9:0,9,95	0/0:2,0:2:6:0,6,62	0/0:8,0:8:24:0,24,243	0/0:6,0:6:18:0,18,181	0/0:2,0:2:6:0,6,61	0/0:2,0:2:6:0,6,60	0/0:3,0:3:9:0,9,96	./.:.:.:.:.	0/0:2,0:2:6:0,6,62	0/0:5,0:5:15:0,15,143	0/0:2,0:2:6:0,6,61	0/0:3,0:3:9:0,9,102	0/0:1,0:1:3:0,3,32	0/0:3,0:3:9:0,9,86	0/0:4,0:4:12:0,12,119	./.:.:.:.:.	0/0:3,0:3:9:0,9,99	0/0:5,0:5:15:0,15,148	0/0:4,0:4:12:0,12,130	0/0:2,0:2:3:0,3,45	0/0:3,0:3:9:0,9,93	./.:.:.:.:.	0/0:1,0:1:3:0,3,32	1/1:0,1:1:3:32,3,0	0/0:1,0:1:3:0,3,31	1/1:0,6:6:18:189,18,0	./.:.:.:.:.	1/1:0,2:2:6:57,6,0	0/0:2,0:2:6:0,6,63	0/0:5,0:5:15:0,15,161	0/0:3,0:3:9:0,9,89	0/1:2,2:4:23:23,0,53	0/0:3,0:3:9:0,9,92	0/0:2,0:2:6:0,6,61	0/0:7,0:7:21:0,21,212	./.:.:.:.:.	0/0:5,0:5:15:0,15,154	0/0:4,0:4:12:0,12,122	./.:.:.:.:.	0/0:4,0:4:12:0,12,109	0/0:4,0:4:12:0,12,126	0/0:5,0:5:15:0,15,153	0/0:4,0:4:12:0,12,125	0/0:4,0:4:12:0,12,127	0/0:5,0:5:15:0,15,156	0/0:5,0:5:15:0,15,156	0/0:7,0:7:21:0,21,210	0/0:3,0:3:9:0,9,92	0/0:1,0:1:3:0,3,32	0/0:8,0:8:24:0,24,241	0/0:2,0:2:6:0,6,60	0/0:3,0:3:9:0,9,93	0/0:2,0:2:6:0,6,63	0/0:2,0:2:6:0,6,63	0/0:5,0:5:15:0,15,152	0/0:2,0:2:3:0,3,45	0/0:8,0:8:21:0,21,218	0/0:6,0:6:18:0,18,178	./.:.:.:.:.	0/0:2,0:2:3:0,3,45	0/0:2,0:2:3:0,3,44	./.:.:.:.:.	0/0:5,0:5:6:0,6,89	0/0:4,0:4:9:0,9,107	0/0:2,0:2:3:0,3,45	0/0:19,0:19:57:0,57,630
chr0	138156	.	A	T	2007.64	.	AC=48;AF=0.235;AN=204;BaseQRankSum=-0.517;DP=808;Dels=0.00;FS=1.028;HaplotypeScore=0.2474;InbreedingCoeff=0.5632;MLEAC=39;MLEAF=0.191;MQ=28.94;MQ0=63;MQRankSum=0.964;QD=14.14;ReadPosRankSum=-1.164	GT:AD:DP:GQ:PL	0/0:45,0:45:54:0,54,574	0/0:11,0:11:9:0,9,96	0/0:9,0:9:21:0,21,212	0/0:25,0:25:36:0,36,356	1/1:0,11:11:18:184,18,0	0/0:16,0:16:21:0,21,200	0/0:17,0:17:21:0,21,203	./.:.:.:.:.	0/0:4,0:4:3:0,3,31	0/0:18,0:18:24:0,24,237	0/0:3,0:3:3:0,3,28	0/0:23,0:23:33:0,33,333	0/0:17,0:17:18:0,18,176	0/0:1,0:1:3:0,3,31	1/1:7,4:11:12:122,12,0	1/1:7,9:16:27:267,27,0	1/1:5,8:13:24:247,24,0	./.:.:.:.:.	0/0:3,0:3:6:0,6,59	0/0:13,0:13:12:0,12,116	./.:.:.:.:.	0/0:15,0:15:12:0,12,113	0/0:7,0:7:9:0,9,87	0/0:22,0:22:30:0,30,304	0/0:4,0:4:6:0,6,65	0/0:15,0:15:12:0,12,126	0/0:12,0:12:24:0,24,243	./.:.:.:.:.	0/0:3,0:3:6:0,6,65	0/0:22,0:22:33:0,33,335	0/0:8,0:8:3:0,3,32	0/0:6,0:6:6:0,6,57	1/1:4,8:12:24:246,24,0	1/1:0,2:2:6:61,6,0	0/0:17,0:17:27:0,27,278	0/1:5,1:6:23:23,0,53	0/0:14,0:14:21:0,21,213	1/1:2,6:8:18:174,18,0	0/0:7,0:7:6:0,6,61	1/1:1,3:4:9:82,9,0	./.:.:.:.:.	1/1:0,8:8:18:186,18,0	0/0:22,0:22:24:0,24,238	0/0:9,0:9:15:0,15,161	0/0:15,0:15:24:0,24,241	0/0:19,0:19:9:0,9,92	0/0:8,0:8:6:0,6,61	0/0:5,0:5:15:0,15,159	./.:.:.:.:.	./.:.:.:.:.	0/0:1,0:1:3:0,3,32	./.:.:.:.:.	0/1:6,1:7:22:22,0,53	./.:.:.:.:.	0/0:2,0:2:6:0,6,61	0/0:2,0:2:3:0,3,30	0/0:4,0:4:6:0,6,59	0/0:1,0:1:3:0,3,33	./.:.:.:.:.	0/0:5,0:5:9:0,9,91	./.:.:.:.:.	./.:.:.:.:.	1/1:3,2:5:6:59,6,0	1/1:2,2:4:6:61,6,0	0/0:5,0:5:6:0,6,60	1/1:2,2:4:6:63,6,0	0/0:6,0:6:9:0,9,94	0/0:2,0:2:3:0,3,30	./.:.:.:.:.	./.:.:.:.:.	./.:.:.:.:.	./.:.:.:.:.	0/0:3,0:3:9:0,9,89	./.:.:.:.:.	0/0:7,0:7:15:0,15,148	./.:.:.:.:.	0/0:6,0:6:12:0,12,126	0/0:4,0:4:9:0,9,86	./.:.:.:.:.	./.:.:.:.:.	0/0:1,0:1:3:0,3,30	./.:.:.:.:.	./.:.:.:.:.	0/0:2,0:2:3:0,3,28	0/0:4,0:4:9:0,9,89	0/0:3,0:3:6:0,6,63	1/1:3,1:4:3:28,3,0	1/1:1,1:2:3:32,3,0	1/1:1,1:2:3:32,3,0	1/1:0,2:2:3:31,3,0	1/1:0,2:2:6:61,6,0	1/1:2,1:3:3:31,3,0	0/0:3,0:3:9:0,9,94	0/0:3,0:3:3:0,3,30	./.:.:.:.:.	./.:.:.:.:.	0/0:6,0:6:9:0,9,97	./.:.:.:.:.	0/0:3,0:3:3:0,3,31	./.:.:.:.:.	0/0:3,0:3:3:0,3,32	./.:.:.:.:.	0/0:4,0:4:6:0,6,60	0/0:4,0:4:6:0,6,61	./.:.:.:.:.	0/0:7,0:7:6:0,6,59	0/0:3,0:3:9:0,9,91	0/0:5,0:5:6:0,6,61	1/1:0,2:2:6:61,6,0	0/0:3,0:3:6:0,6,59	0/0:3,0:3:6:0,6,59	1/1:0,2:2:6:63,6,0	0/0:7,0:7:3:0,3,30	1/1:0,3:3:9:92,9,0	./.:.:.:.:.	1/1:1,6:7:18:181,18,0	1/1:0,2:2:6:61,6,0	0/0:5,0:5:6:0,6,62	./.:.:.:.:.	./.:.:.:.:.	./.:.:.:.:.	0/0:1,0:1:3:0,3,30	0/0:5,0:5:3:0,3,30	0/0:4,0:4:9:0,9,91	0/0:5,0:5:9:0,9,88	0/0:2,0:2:3:0,3,29	0/0:5,0:5:9:0,9,89	./.:.:.:.:.	0/0:3,0:3:9:0,9,89	0/0:2,0:2:3:0,3,45	0/0:2,0:2:3:0,3,45	0/0:7,0:7:12:0,12,164	./.:.:.:.:.	0/0:6,0:7:15:0,15,167	./.:.:.:.:.	0/0:7,0:7:3:0,3,45	0/0:27,0:27:39:0,39,403
chr0	138253	.	G	A	1036.28	.	AC=19;AF=0.073;AN=260;BaseQRankSum=-0.438;DP=1163;Dels=0.00;FS=4.847;HaplotypeScore=0.0630;InbreedingCoeff=0.4721;MLEAC=16;MLEAF=0.062;MQ=34.69;MQ0=63;MQRankSum=-0.352;QD=15.47;ReadPosRankSum=-0.783	GT:AD:DP:GQ:PL	0/0:59,0:59:87:0,87,923	0/0:24,0:24:54:0,54,553	0/0:24,0:24:48:0,48,489	0/0:46,0:46:90:0,90,924	0/0:21,0:21:30:0,30,306	0/0:19,0:19:33:0,33,346	0/0:22,0:22:33:0,33,326	0/0:2,0:2:3:0,3,32	0/0:4,0:4:12:0,12,127	0/0:31,0:31:69:0,69,709	0/0:2,0:2:3:0,3,32	0/0:19,0:19:39:0,39,405	1/1:0,22:22:33:326,33,0	./.:.:.:.:.	0/0:27,0:27:51:0,51,529	0/0:26,0:26:27:0,27,273	0/0:19,0:19:27:0,27,268	0/0:2,0:2:3:0,3,32	0/0:6,0:6:12:0,12,122	0/0:12,0:12:15:0,15,155	0/0:3,0:3:6:0,6,67	0/0:13,0:13:12:0,12,127	0/0:12,0:12:27:0,27,282	0/0:14,0:14:33:0,33,339	0/0:2,0:2:6:0,6,67	0/0:26,0:26:57:0,57,587	0/0:14,0:14:33:0,33,341	./.:.:.:.:.	0/0:9,0:9:18:0,18,203	0/0:28,0:28:51:0,51,523	0/0:4,0:4:6:0,6,65	0/1:2,1:3:27:27,0,27	0/0:25,0:25:36:0,36,356	0/0:5,0:5:6:0,6,57	0/0:26,0:26:51:0,51,524	./.:.:.:.:.	0/0:14,0:14:21:0,21,214	0/0:15,0:15:27:0,27,277	0/0:14,0:14:30:0,30,306	0/0:3,0:3:3:0,3,32	0/0:5,0:5:9:0,9,96	0/0:9,0:9:18:0,18,186	0/0:24,0:24:30:0,30,305	0/0:15,0:15:30:0,30,305	0/0:15,0:15:27:0,27,311	0/0:26,0:26:18:0,18,176	0/0:14,0:14:24:0,24,238	0/0:3,0:3:9:0,9,100	0/0:2,0:2:6:0,6,54	0/0:7,0:7:12:0,12,122	0/0:4,0:4:12:0,12,122	0/0:3,0:3:3:0,3,31	0/0:8,0:8:15:0,15,154	0/0:6,0:6:9:0,9,92	0/0:7,0:7:21:0,21,213	1/1:1,2:3:6:59,6,0	0/0:6,0:6:12:0,12,122	0/0:2,0:2:6:0,6,61	0/0:3,0:3:9:0,9,95	0/0:9,0:9:15:0,15,158	1/1:2,2:4:6:59,6,0	./.:.:.:.:.	0/0:13,0:13:21:0,21,214	0/0:4,0:4:6:0,6,61	1/1:0,7:7:15:147,15,0	0/0:5,0:5:15:0,15,155	0/0:5,0:5:12:0,12,118	0/0:4,0:4:9:0,9,92	0/0:2,0:2:6:0,6,60	0/0:2,0:2:6:0,6,65	0/0:1,0:1:3:0,3,30	0/0:3,0:3:9:0,9,89	0/0:2,0:2:6:0,6,59	0/0:5,0:5:12:0,12,118	0/0:6,0:6:15:0,15,166	0/0:3,0:3:6:0,6,63	0/0:4,0:4:12:0,12,115	./.:.:.:.:.	0/0:2,0:2:3:0,3,32	0/0:6,0:6:3:0,3,31	0/0:2,0:2:6:0,6,63	./.:.:.:.:.	0/0:3,0:3:6:0,6,67	0/0:3,0:3:6:0,6,63	0/0:6,0:6:15:0,15,154	0/0:1,0:1:3:0,3,32	0/0:7,0:7:6:0,6,62	0/0:5,0:5:12:0,12,131	0/0:7,0:7:18:0,18,187	0/0:2,0:2:6:0,6,60	0/0:3,0:3:9:0,9,89	0/0:3,0:3:9:0,9,96	1/1:0,4:4:12:122,12,0	0/0:6,0:6:9:0,9,89	1/1:2,2:4:6:62,6,0	0/0:3,0:3:6:0,6,64	1/1:0,9:9:21:211,21,0	0/0:3,0:3:6:0,6,62	1/1:0,7:7:18:183,18,0	0/0:2,0:2:3:0,3,32	0/0:5,0:5:12:0,12,130	0/0:5,0:5:12:0,12,118	1/1:0,4:4:9:91,9,0	0/0:2,0:2:6:0,6,61	0/0:3,0:3:9:0,9,93	0/0:4,0:4:6:0,6,63	0/0:8,0:8:18:0,18,194	0/0:5,0:5:12:0,12,123	0/0:5,0:5:15:0,15,165	0/0:10,0:10:21:0,21,208	0/0:7,0:7:18:0,18,182	0/0:5,0:5:15:0,15,170	0/0:11,0:11:27:0,27,273	0/0:5,0:5:12:0,12,122	0/0:4,0:4:12:0,12,122	0/0:5,0:5:12:0,12,120	0/0:5,0:5:12:0,12,122	0/0:9,0:9:15:0,15,153	0/0:6,0:6:18:0,18,178	0/0:3,0:3:3:0,3,32	0/0:6,0:6:18:0,18,184	0/0:8,0:8:24:0,24,254	0/0:4,0:4:9:0,9,89	0/0:7,0:7:15:0,15,157	0/0:6,0:6:15:0,15,153	0/0:6,0:6:3:0,3,31	0/0:7,0:7:12:0,12,126	0/0:3,0:3:6:0,6,61	0/0:3,0:3:9:0,9,92	0/0:1,0:1:3:0,3,32	0/0:2,0:2:3:0,3,45	0/0:7,0:7:12:0,12,151	0/0:2,0:2:3:0,3,45	0/0:4,0:4:9:0,9,95	./.:.:.:.:.	0/0:7,0:8:9:0,9,121	0/0:23,0:23:33:0,33,366
chr0	143190	.	G	A	879.05	.	AC=18;AF=0.082;AN=220;BaseQRankSum=-2.766;DP=978;Dels=0.00;FS=6.482;HaplotypeScore=0.0721;InbreedingCoeff=0.4592;MLEAC=12;MLEAF=0.055;MQ=31.51;MQ0=54;MQRankSum=1.904;QD=13.52;ReadPosRankSum=2.011	GT:AD:DP:GQ:PL	0/0:57,0:57:99:0,102,1118	0/0:31,0:31:51:0,51,573	0/0:15,0:15:27:0,27,306	0/0:47,0:47:99:0,99,1052	0/0:18,0:18:39:0,39,426	0/0:17,0:17:30:0,30,342	0/0:17,0:17:33:0,33,352	./.:.:.:.:.	./.:.:.:.:.	0/0:16,0:16:36:0,36,406	0/0:3,0:3:3:0,3,34	0/0:24,0:24:48:0,48,503	0/0:15,0:15:18:0,18,192	0/0:2,0:2:3:0,3,32	0/0:22,0:22:45:0,45,452	0/0:15,0:15:33:0,33,347	0/0:18,0:18:36:0,36,379	./.:.:.:.:.	1/1:6,3:9:9:90,9,0	0/0:4,0:4:12:0,12,121	./.:.:.:.:.	0/0:19,0:19:33:0,33,379	0/0:17,0:17:39:0,39,415	0/0:28,0:28:51:0,51,547	0/0:1,0:1:3:0,3,35	1/1:0,16:16:36:368,36,0	1/1:0,8:8:18:189,18,0	./.:.:.:.:.	0/0:1,0:1:3:0,3,35	0/0:15,0:15:21:0,21,222	0/0:5,0:5:15:0,15,159	./.:.:.:.:.	0/0:12,0:12:24:0,24,239	0/0:1,0:1:3:0,3,35	1/1:0,11:11:21:215,21,0	0/0:2,0:2:3:0,3,31	0/0:15,0:15:30:0,30,323	0/0:8,0:8:6:0,6,76	0/0:19,0:19:51:0,51,550	0/0:1,0:1:3:0,3,34	0/0:3,0:3:9:0,9,101	0/0:15,0:15:39:0,39,404	0/0:16,0:16:30:0,30,347	0/0:13,0:13:18:0,18,194	0/0:5,0:5:9:0,9,95	0/0:10,0:10:15:0,15,173	0/0:12,0:13:30:0,30,327	./.:.:.:.:.	0/0:7,0:7:18:0,18,194	0/0:10,0:10:18:0,18,216	./.:.:.:.:.	0/0:1,0:1:3:0,3,32	0/0:3,0:3:9:0,9,97	0/0:6,0:6:18:0,18,182	0/0:5,0:5:9:0,9,95	0/0:2,0:2:3:0,3,27	0/0:9,0:9:18:0,18,187	0/0:7,0:7:18:0,18,189	0/0:3,0:3:3:0,3,32	0/0:8,0:8:21:0,21,234	0/0:3,1:4:9:0,9,95	0/0:2,0:2:6:0,6,65	0/0:9,0:9:21:0,21,223	0/0:4,0:4:6:0,6,76	0/0:9,0:9:15:0,15,158	0/0:6,0:6:9:0,9,97	0/0:10,0:10:21:0,21,226	0/0:4,0:4:9:0,9,95	0/0:6,0:6:15:0,15,172	./.:.:.:.:.	1/1:0,1:1:3:32,3,0	./.:.:.:.:.	0/0:5,0:5:12:0,12,123	0/0:3,0:3:9:0,9,97	./.:.:.:.:.	0/0:2,0:2:6:0,6,64	0/0:3,0:3:3:0,3,29	0/0:4,0:4:12:0,12,129	./.:.:.:.:.	0/0:6,0:6:12:0,12,129	./.:.:.:.:.	./.:.:.:.:.	1/1:0,1:1:3:28,3,0	0/0:12,0:12:27:0,27,272	0/0:7,0:7:12:0,12,140	0/0:2,0:2:3:0,3,28	0/0:4,0:4:6:0,6,66	./.:.:.:.:.	0/0:9,0:9:12:0,12,130	./.:.:.:.:.	0/0:3,0:3:9:0,9,93	0/0:7,0:7:12:0,12,129	0/0:1,0:1:3:0,3,31	0/0:1,0:1:3:0,3,31	0/0:5,0:5:12:0,12,123	0/0:5,0:5:9:0,9,97	0/0:2,0:2:3:0,3,27	0/0:7,0:7:9:0,9,95	./.:.:.:.:.	0/0:5,0:5:12:0,12,125	./.:.:.:.:.	./.:.:.:.:.	0/0:4,0:4:6:0,6,63	0/0:4,0:4:9:0,9,95	0/0:1,0:1:3:0,3,34	0/0:4,0:4:6:0,6,63	0/0:3,0:3:9:0,9,97	0/0:3,0:3:6:0,6,63	./.:.:.:.:.	./.:.:.:.:.	./.:.:.:.:.	./.:.:.:.:.	0/0:19,0:19:42:0,42,434	0/0:3,0:3:9:0,9,94	0/0:5,0:6:9:0,9,109	0/0:6,0:6:12:0,12,128	0/0:6,0:6:15:0,15,162	0/0:4,0:4:9:0,9,94	0/0:1,0:1:3:0,3,32	0/0:5,0:5:12:0,12,127	0/0:7,0:7:21:0,21,219	0/0:4,0:4:6:0,6,66	0/0:8,0:8:12:0,12,140	0/0:2,0:2:3:0,3,32	./.:.:.:.:.	0/0:5,0:5:6:0,6,64	0/0:6,0:6:6:0,6,76	0/0:4,0:4:6:0,6,65	0/0:1,0:1:3:0,3,32	1/1:3,2:5:3:45,3,0	./.:.:.:.:.	./.:.:.:.:.	1/1:0,6:6:3:45,3,0	0/0:6,0:6:9:0,9,96	1/1:4,4:8:9:108,9,0	./.:.:.:.:.	0/0:26,0:26:69:0,69,790
chr0	143502	.	T	C	2675.4	.	AC=46;AF=0.197;AN=234;BaseQRankSum=1.976;DP=924;Dels=0.00;FS=5.470;HaplotypeScore=0.0777;InbreedingCoeff=0.6365;MLEAC=39;MLEAF=0.167;MQ=35.60;MQ0=46;MQRankSum=-2.652;QD=20.74;ReadPosRankSum=-0.304	GT:AD:DP:GQ:PL	0/0:68,0:68:99:0,144,1514	0/0:17,0:17:39:0,39,424	1/1:0,10:10:24:255,24,0	0/0:46,0:46:99:0,102,1050	0/0:6,0:6:9:0,9,92	1/1:5,1:6:3:32,3,0	0/0:15,0:15:33:0,33,337	./.:.:.:.:.	0/0:5,0:5:9:0,9,95	0/0:22,0:22:36:0,36,375	0/0:3,0:3:6:0,6,67	0/0:17,0:17:39:0,39,403	0/0:9,0:9:12:0,12,127	./.:.:.:.:.	0/0:12,0:12:24:0,24,262	0/0:15,0:15:33:0,33,329	0/0:19,0:19:39:0,39,397	./.:.:.:.:.	0/0:4,0:4:3:0,3,32	1/1:1,1:2:3:31,3,0	./.:.:.:.:.	1/1:2,5:7:15:158,15,0	1/1:0,20:20:51:536,51,0	0/0:28,0:28:57:0,57,603	./.:.:.:.:.	0/0:18,0:18:42:0,42,442	0/0:12,0:12:33:0,33,339	0/0:4,0:4:9:0,9,82	0/0:2,0:2:3:0,3,32	0/0:14,0:14:27:0,27,278	0/0:2,0:2:3:0,3,32	0/0:4,0:4:3:0,3,32	0/0:10,0:10:18:0,18,180	./.:.:.:.:.	0/0:18,0:18:39:0,39,403	0/0:4,0:4:12:0,12,120	1/1:0,25:25:57:611,57,0	0/0:7,0:7:15:0,15,148	0/0:12,0:12:21:0,21,210	0/0:1,0:1:3:0,3,32	0/0:6,0:6:12:0,12,126	0/0:17,0:17:42:0,42,420	0/0:20,0:20:45:0,45,487	0/0:19,0:19:36:0,36,370	0/0:15,0:15:33:0,33,337	0/0:22,0:22:48:0,48,491	1/1:0,7:7:21:215,21,0	0/0:1,0:1:3:0,3,33	0/0:2,0:2:6:0,6,63	0/0:7,0:7:9:0,9,92	./.:.:.:.:.	./.:.:.:.:.	0/0:3,0:3:9:0,9,91	./.:.:.:.:.	0/0:7,0:7:18:0,18,184	0/0:4,0:4:3:0,3,28	0/0:2,0:2:6:0,6,62	./.:.:.:.:.	./.:.:.:.:.	0/0:4,0:4:9:0,9,95	./.:.:.:.:.	0/0:4,0:4:9:0,9,89	0/0:5,0:5:6:0,6,61	0/0:1,0:1:3:0,3,30	0/0:4,0:4:12:0,12,126	0/0:6,0:6:12:0,12,124	0/0:1,0:1:3:0,3,32	0/0:9,0:9:21:0,21,216	0/0:1,0:1:3:0,3,32	./.:.:.:.:.	./.:.:.:.:.	1/1:1,2:3:6:65,6,0	1/1:0,1:1:3:31,3,0	0/0:1,0:1:3:0,3,30	0/0:4,0:4:9:0,9,94	0/0:2,0:2:3:0,3,31	0/0:6,0:6:6:0,6,62	1/1:0,2:2:6:63,6,0	./.:.:.:.:.	0/0:8,0:8:18:0,18,197	./.:.:.:.:.	0/0:1,0:1:3:0,3,31	0/0:3,0:3:9:0,9,83	0/0:2,0:2:6:0,6,65	1/1:0,5:5:9:97,9,0	1/1:0,3:3:6:68,6,0	0/0:5,0:5:6:0,6,76	0/0:6,0:6:15:0,15,151	0/0:10,0:10:15:0,15,153	0/0:3,0:3:3:0,3,32	0/0:1,0:1:3:0,3,30	./.:.:.:.:.	0/0:5,0:5:12:0,12,126	0/0:3,0:3:9:0,9,95	0/0:1,0:1:3:0,3,31	0/0:5,0:5:12:0,12,125	0/0:5,0:5:6:0,6,60	0/0:7,0:7:12:0,12,122	./.:.:.:.:.	0/0:4,0:4:12:0,12,126	0/0:6,0:6:15:0,15,156	./.:.:.:.:.	0/0:5,0:5:15:0,15,156	1/1:0,2:2:3:34,3,0	1/1:0,2:2:3:32,3,0	1/1:0,3:3:9:97,9,0	1/1:0,6:6:6:66,6,0	0/0:8,0:8:18:0,18,184	0/0:6,0:6:12:0,12,119	./.:.:.:.:.	0/0:5,0:5:12:0,12,122	0/0:6,0:6:12:0,12,121	0/0:6,0:6:15:0,15,156	0/0:2,0:2:6:0,6,59	0/0:6,0:6:12:0,12,136	0/0:5,0:5:12:0,12,124	0/0:4,0:4:9:0,9,94	1/1:0,1:1:3:32,3,0	0/0:2,0:2:3:0,3,31	1/1:0,2:2:6:67,6,0	0/0:1,0:1:3:0,3,32	1/1:0,6:6:12:133,12,0	1/1:0,5:5:15:159,15,0	1/1:0,4:4:12:128,12,0	1/1:0,2:2:6:63,6,0	1/1:2,3:5:9:97,9,0	0/0:7,0:7:18:0,18,186	0/0:6,0:6:18:0,18,183	0/0:4,0:4:6:0,6,64	0/0:4,0:4:6:0,6,89	0/0:6,0:6:12:0,12,149	0/0:6,0:6:12:0,12,148	0/0:3,0:3:3:0,3,45	0/0:7,0:7:15:0,15,177	0/0:8,0:8:6:0,6,89	0/0:11,0:11:18:0,18,242	0/0:20,0:20:45:0,45,512
chr0	143591	.	G	A	404.94	.	AC=12;AF=0.052;AN=230;BaseQRankSum=-2.169;DP=946;Dels=0.00;FS=3.109;HaplotypeScore=0.0938;InbreedingCoeff=0.3183;MLEAC=7;MLEAF=0.030;MQ=31.14;MQ0=44;MQRankSum=-0.169;QD=13.50;ReadPosRankSum=-1.109	GT:AD:DP:GQ:PL	0/0:57,0:57:96:0,96,1045	0/0:18,0:18:36:0,36,385	0/0:18,0:18:39:0,39,403	0/0:36,0:36:78:0,78,816	0/0:6,0:7:18:0,18,191	0/0:10,0:10:18:0,18,185	1/1:0,12:12:18:182,18,0	0/0:5,0:5:3:0,3,32	./.:.:.:.:.	0/0:21,0:21:27:0,27,286	0/0:4,0:4:3:0,3,32	0/0:26,0:26:45:0,45,474	0/0:12,0:12:24:0,24,252	./.:.:.:.:.	0/0:16,0:16:30:0,30,314	0/0:19,0:19:36:0,36,381	0/0:16,0:16:21:0,21,219	0/0:4,0:4:6:0,6,66	0/0:7,0:7:12:0,12,128	0/0:9,0:9:3:0,3,30	./.:.:.:.:.	0/0:7,0:7:18:0,18,189	0/0:24,0:24:27:0,27,283	0/0:20,0:20:42:0,42,442	./.:.:.:.:.	0/0:22,0:22:36:0,36,372	0/0:11,0:11:21:0,21,212	0/0:3,0:3:3:0,3,33	0/0:3,0:3:3:0,3,32	0/0:19,0:19:45:0,45,464	0/0:5,0:5:15:0,15,154	0/0:6,0:6:3:0,3,33	0/0:13,0:13:18:0,18,185	0/0:2,0:2:3:0,3,33	0/0:16,0:16:27:0,27,285	./.:.:.:.:.	0/0:16,0:16:36:0,36,379	0/0:14,0:14:15:0,15,155	0/0:12,0:12:27:0,27,268	./.:.:.:.:.	0/0:4,0:4:6:0,6,67	0/0:16,0:16:27:0,27,284	0/0:14,0:14:30:0,30,319	0/0:17,0:17:21:0,21,214	0/0:8,0:8:15:0,15,154	0/0:22,0:22:27:0,27,285	0/0:5,0:5:6:0,6,65	./.:.:.:.:.	0/0:4,0:4:9:0,9,89	0/0:3,0:3:3:0,3,32	0/0:5,0:5:6:0,6,61	0/0:1,0:1:3:0,3,32	0/0:2,0:2:3:0,3,32	1/1:0,3:3:9:93,9,0	0/0:5,0:5:12:0,12,114	0/0:5,0:5:12:0,12,126	0/0:3,0:3:9:0,9,86	0/0:8,0:8:15:0,15,158	0/0:5,0:5:3:0,3,32	0/0:6,0:6:6:0,6,63	./.:.:.:.:.	0/0:1,0:1:3:0,3,32	0/0:10,0:10:21:0,21,211	0/0:3,0:3:6:0,6,63	0/0:4,1:5:9:0,9,98	0/0:7,0:7:9:0,9,96	1/1:0,2:2:6:61,6,0	0/0:7,0:7:21:0,21,223	0/0:2,0:2:6:0,6,62	./.:.:.:.:.	0/0:2,0:2:6:0,6,64	0/0:3,0:3:6:0,6,65	./.:.:.:.:.	./.:.:.:.:.	0/0:4,0:4:9:0,9,92	./.:.:.:.:.	0/0:5,0:5:3:0,3,32	0/0:6,0:6:18:0,18,187	0/0:2,0:2:3:0,3,32	0/0:2,0:2:6:0,6,61	0/0:3,0:3:3:0,3,32	./.:.:.:.:.	0/0:4,0:4:3:0,3,33	0/0:6,0:6:12:0,12,124	0/0:6,0:6:15:0,15,155	0/0:2,0:2:6:0,6,59	./.:.:.:.:.	0/0:7,0:7:12:0,12,132	0/0:3,0:3:3:0,3,31	./.:.:.:.:.	0/0:5,0:5:6:0,6,65	0/0:4,0:4:9:0,9,91	0/0:2,0:2:6:0,6,69	./.:.:.:.:.	0/0:2,0:2:6:0,6,63	0/0:4,0:4:3:0,3,33	0/0:7,0:7:15:0,15,158	0/0:3,0:3:9:0,9,95	./.:.:.:.:.	0/0:6,0:6:9:0,9,92	1/1:0,5:5:9:94,9,0	./.:.:.:.:.	0/0:2,0:2:6:0,6,64	0/0:5,0:5:9:0,9,97	0/0:5,0:5:9:0,9,94	0/0:8,0:8:12:0,12,126	0/0:4,0:4:9:0,9,97	0/0:5,0:5:3:0,3,31	0/0:4,0:4:6:0,6,62	1/1:0,1:1:3:30,3,0	1/1:3,4:7:12:123,12,0	0/0:4,0:4:6:0,6,65	0/0:12,0:12:15:0,15,154	0/0:7,0:7:15:0,15,153	./.:.:.:.:.	0/0:3,1:4:9:0,9,97	0/0:4,0:4:9:0,9,97	0/0:4,0:4:9:0,9,94	./.:.:.:.:.	0/0:5,0:5:9:0,9,95	0/0:3,0:3:3:0,3,31	0/0:2,0:2:3:0,3,32	0/0:6,0:6:3:0,3,28	0/0:4,0:4:9:0,9,95	0/0:5,0:5:9:0,9,97	./.:.:.:.:.	0/0:4,0:4:12:0,12,126	0/0:3,0:3:9:0,9,97	./.:.:.:.:.	0/0:4,0:4:6:0,6,89	0/0:5,0:5:9:0,9,122	0/0:1,0:1:3:0,3,31	0/0:2,1:3:3:0,3,45	0/0:6,0:6:12:0,12,153	0/0:3,0:3:3:0,3,45	0/0:8,0:8:15:0,15,172	0/0:21,0:21:36:0,36,404
chr0	144223	.	T	C	693	.	AC=10;AF=0.057;AN=176;BaseQRankSum=-1.733;DP=283;Dels=0.00;FS=8.960;HaplotypeScore=0.0219;InbreedingCoeff=0.2466;MLEAC=9;MLEAF=0.051;MQ=48.63;MQ0=3;MQRankSum=-1.733;QD=25.67;ReadPosRankSum=-1.733	GT:AD:DP:GQ:PL	0/0:10,0:10:27:0,27,306	0/0:11,0:11:33:0,33,330	0/0:9,0:9:24:0,24,259	1/1:0,14:14:42:430,42,0	0/0:4,0:4:12:0,12,122	0/0:2,0:2:6:0,6,61	0/0:3,0:3:9:0,9,92	./.:.:.:.:.	./.:.:.:.:.	1/1:0,7:7:21:214,21,0	./.:.:.:.:.	0/0:4,0:4:12:0,12,125	./.:.:.:.:.	./.:.:.:.:.	0/0:8,0:8:24:0,24,247	0/0:2,0:2:6:0,6,59	0/0:5,0:5:15:0,15,151	./.:.:.:.:.	./.:.:.:.:.	0/0:1,0:1:3:0,3,29	./.:.:.:.:.	0/0:5,0:5:15:0,15,153	./.:.:.:.:.	0/0:9,0:9:27:0,27,275	0/0:1,0:1:3:0,3,32	0/0:5,0:5:15:0,15,153	0/0:6,0:6:18:0,18,189	0/0:1,0:1:3:0,3,32	0/0:2,0:2:6:0,6,63	0/0:4,0:4:12:0,12,118	./.:.:.:.:.	0/0:1,0:1:3:0,3,23	0/0:2,0:2:6:0,6,60	0/0:1,0:1:3:0,3,32	0/0:6,0:6:18:0,18,189	./.:.:.:.:.	0/0:2,0:2:6:0,6,61	0/0:3,0:3:9:0,9,92	0/0:3,0:3:6:0,6,76	./.:.:.:.:.	./.:.:.:.:.	0/0:3,0:4:9:0,9,93	0/0:4,0:4:12:0,12,120	./.:.:.:.:.	0/0:1,0:1:3:0,3,31	0/0:6,0:6:12:0,12,123	0/0:4,0:4:12:0,12,121	./.:.:.:.:.	./.:.:.:.:.	1/1:0,2:2:6:65,6,0	./.:.:.:.:.	1/1:0,1:1:3:32,3,0	./.:.:.:.:.	0/0:2,0:2:6:0,6,61	0/0:5,0:5:15:0,15,149	./.:.:.:.:.	0/0:3,0:3:9:0,9,91	0/0:3,0:3:9:0,9,92	0/0:2,0:2:3:0,3,45	0/0:2,0:2:6:0,6,61	0/0:1,0:1:3:0,3,31	0/0:2,0:2:6:0,6,60	0/0:2,0:2:6:0,6,63	0/0:2,0:2:6:0,6,61	0/0:4,0:4:12:0,12,126	0/0:3,0:3:9:0,9,92	0/0:3,0:3:9:0,9,92	./.:.:.:.:.	0/0:1,0:1:3:0,3,29	./.:.:.:.:.	./.:.:.:.:.	0/0:1,0:1:3:0,3,31	./.:.:.:.:.	0/0:3,0:3:6:0,6,74	./.:.:.:.:.	0/0:1,0:1:3:0,3,32	0/0:2,0:2:6:0,6,60	./.:.:.:.:.	0/0:1,0:1:3:0,3,32	0/0:3,0:3:9:0,9,91	./.:.:.:.:.	0/0:1,0:1:3:0,3,32	0/0:1,0:1:3:0,3,33	0/0:1,0:1:3:0,3,32	0/0:5,0:5:15:0,15,151	./.:.:.:.:.	0/0:3,0:3:9:0,9,92	./.:.:.:.:.	./.:.:.:.:.	0/0:1,0:1:3:0,3,32	./.:.:.:.:.	0/0:1,0:1:3:0,3,31	0/0:3,0:3:9:0,9,95	0/0:3,0:3:9:0,9,91	./.:.:.:.:.	./.:.:.:.:.	0/0:2,0:2:6:0,6,59	0/0:2,0:2:6:0,6,65	./.:.:.:.:.	./.:.:.:.:.	./.:.:.:.:.	0/0:1,0:1:3:0,3,31	./.:.:.:.:.	./.:.:.:.:.	0/0:2,0:2:6:0,6,63	0/0:2,0:2:6:0,6,63	0/0:2,0:2:6:0,6,62	./.:.:.:.:.	./.:.:.:.:.	./.:.:.:.:.	0/0:3,0:3:9:0,9,90	./.:.:.:.:.	1/1:0,3:3:9:90,9,0	0/0:1,0:1:3:0,3,31	0/0:2,0:2:6:0,6,63	0/0:2,0:2:6:0,6,62	0/0:2,0:2:6:0,6,61	0/0:2,0:2:6:0,6,61	./.:.:.:.:.	0/0:1,0:1:3:0,3,29	./.:.:.:.:.	0/0:2,0:2:6:0,6,67	0/0:1,0:1:3:0,3,32	0/0:4,0:4:12:0,12,126	0/0:1,0:1:3:0,3,29	./.:.:.:.:.	0/0:1,0:1:3:0,3,31	0/0:4,0:4:12:0,12,124	./.:.:.:.:.	0/0:2,0:2:3:0,3,45	0/0:1,0:1:3:0,3,31	./.:.:.:.:.	./.:.:.:.:.	0/0:2,0:2:3:0,3,45	./.:.:.:.:.	./.:.:.:.:.	0/0:17,0:17:51:0,51,578
chr0	144270	.	T	A	800.55	.	AC=12;AF=0.058;AN=208;BaseQRankSum=-4.218;DP=485;Dels=0.00;FS=4.356;HaplotypeScore=0.0355;InbreedingCoeff=0.2983;MLEAC=10;MLEAF=0.048;MQ=44.43;MQ0=3;MQRankSum=-0.099;QD=24.26;ReadPosRankSum=0.409	GT:AD:DP:GQ:PL	0/0:32,0:32:90:0,90,944	0/0:11,0:11:33:0,33,347	0/0:18,0:18:54:0,54,554	0/0:26,0:26:78:0,78,797	0/0:6,0:6:18:0,18,201	0/0:4,0:4:12:0,12,128	0/0:6,0:6:18:0,18,184	./.:.:.:.:.	./.:.:.:.:.	0/0:11,0:11:33:0,33,336	./.:.:.:.:.	0/0:9,0:9:27:0,27,277	0/0:8,0:8:15:0,15,177	./.:.:.:.:.	0/0:10,0:10:30:0,30,325	0/0:7,0:7:21:0,21,221	0/0:11,0:11:33:0,33,339	./.:.:.:.:.	1/1:0,1:1:3:31,3,0	0/0:3,0:3:9:0,9,96	./.:.:.:.:.	0/0:8,0:8:24:0,24,245	0/0:5,0:5:15:0,15,153	0/0:13,0:13:39:0,39,409	0/0:2,0:2:6:0,6,67	1/1:0,15:15:45:446,45,0	1/1:0,4:4:12:122,12,0	0/0:2,0:2:6:0,6,67	0/0:2,0:2:6:0,6,69	0/0:15,0:15:45:0,45,459	0/0:1,0:1:3:0,3,28	./.:.:.:.:.	0/0:9,0:9:24:0,24,268	0/0:1,0:1:3:0,3,34	1/1:0,9:9:27:270,27,0	./.:.:.:.:.	0/0:6,0:6:18:0,18,190	0/0:7,0:7:21:0,21,227	0/0:6,0:6:15:0,15,167	./.:.:.:.:.	./.:.:.:.:.	0/0:6,0:7:15:0,15,173	0/0:9,0:9:27:0,27,286	./.:.:.:.:.	0/0:1,0:1:3:0,3,31	0/0:6,0:6:12:0,12,125	0/0:4,0:4:12:0,12,126	./.:.:.:.:.	./.:.:.:.:.	0/0:3,0:3:9:0,9,95	./.:.:.:.:.	./.:.:.:.:.	0/0:3,0:3:9:0,9,95	0/0:4,0:4:12:0,12,124	0/0:2,0:2:6:0,6,61	./.:.:.:.:.	0/0:2,0:2:6:0,6,64	0/0:4,0:4:12:0,12,130	0/0:4,0:4:9:0,9,106	0/0:5,0:5:15:0,15,158	./.:.:.:.:.	0/0:2,0:2:6:0,6,64	0/0:3,0:3:9:0,9,90	0/0:1,0:1:3:0,3,33	0/0:9,0:9:27:0,27,275	0/0:4,0:4:12:0,12,130	0/0:2,0:2:6:0,6,65	./.:.:.:.:.	0/0:1,0:1:3:0,3,30	./.:.:.:.:.	./.:.:.:.:.	0/0:3,0:3:9:0,9,93	0/0:2,0:2:6:0,6,63	0/0:4,0:4:9:0,9,108	./.:.:.:.:.	0/0:1,0:1:3:0,3,32	0/0:2,0:2:6:0,6,63	./.:.:.:.:.	./.:.:.:.:.	0/0:5,0:5:15:0,15,160	0/0:2,0:2:6:0,6,63	./.:.:.:.:.	0/0:3,0:3:9:0,9,87	0/0:3,0:3:9:0,9,91	0/0:5,0:5:15:0,15,153	0/0:2,0:2:6:0,6,63	0/0:3,0:3:9:0,9,94	0/0:1,0:1:3:0,3,28	0/0:3,0:3:9:0,9,92	0/0:2,0:2:6:0,6,67	./.:.:.:.:.	0/0:1,0:1:3:0,3,33	0/0:3,0:3:9:0,9,94	./.:.:.:.:.	0/0:1,0:1:3:0,3,32	0/0:1,0:1:3:0,3,28	0/0:1,0:1:3:0,3,33	0/0:1,0:1:3:0,3,30	0/0:1,0:1:3:0,3,31	0/0:2,0:2:6:0,6,61	0/0:1,0:1:3:0,3,28	0/0:1,0:1:3:0,3,31	0/0:1,0:1:3:0,3,31	0/0:1,0:1:3:0,3,33	0/0:3,0:3:9:0,9,95	0/0:6,0:6:18:0,18,189	0/0:2,0:2:6:0,6,63	0/0:4,0:4:12:0,12,126	0/0:1,0:1:3:0,3,28	0/0:1,0:1:3:0,3,30	0/0:1,0:1:3:0,3,32	0/0:1,0:1:3:0,3,28	0/0:5,0:5:15:0,15,155	0/0:3,0:3:9:0,9,95	0/0:3,0:3:9:0,9,95	0/0:4,0:4:9:0,9,98	0/0:3,0:3:9:0,9,95	0/0:5,0:5:15:0,15,154	./.:.:.:.:.	0/0:1,0:1:3:0,3,30	./.:.:.:.:.	0/0:2,0:2:6:0,6,61	0/0:3,0:3:9:0,9,95	0/0:2,0:2:6:0,6,63	0/0:1,0:1:3:0,3,31	./.:.:.:.:.	0/0:2,0:2:6:0,6,63	0/0:2,0:2:6:0,6,65	./.:.:.:.:.	1/1:0,2:2:3:45,3,0	0/0:1,0:1:3:0,3,31	./.:.:.:.:.	./.:.:.:.:.	0/0:2,0:2:3:0,3,45	1/1:0,2:2:3:45,3,0	./.:.:.:.:.	0/0:21,0:21:63:0,63,712
chr0	146487	.	A	T	28579.7	.	AC=230;AF=0.906;AN=254;BaseQRankSum=2.808;DP=1053;Dels=0.00;FS=13.741;HaplotypeScore=0.1884;InbreedingCoeff=0.5685;MLEAC=233;MLEAF=0.917;MQ=59.40;MQ0=1;MQRankSum=1.294;QD=30.21;ReadPosRankSum=-1.259	GT:AD:DP:GQ:PL	1/1:0,99:99:99:3185,295,0	1/1:0,21:21:63:685,63,0	1/1:0,17:17:51:536,51,0	1/1:1,47:48:99:1392,102,0	1/1:0,16:16:48:495,48,0	1/1:0,14:14:39:416,39,0	1/1:0,14:14:42:432,42,0	1/1:0,5:5:15:165,15,0	1/1:0,6:6:18:194,18,0	1/1:0,13:13:36:384,36,0	1/1:0,3:3:9:97,9,0	1/1:0,21:21:57:631,57,0	1/1:0,11:11:30:331,30,0	1/1:0,3:3:9:92,9,0	1/1:0,11:11:30:318,30,0	1/1:0,28:28:84:870,84,0	1/1:0,18:18:54:559,54,0	1/1:0,6:6:18:192,18,0	0/0:6,0:6:15:0,15,167	1/1:0,4:4:12:122,12,0	0/0:2,0:2:6:0,6,60	1/1:1,18:19:20:489,20,0	1/1:0,17:17:48:521,48,0	1/1:0,20:20:57:625,57,0	1/1:0,3:3:9:99,9,0	0/0:15,0:15:45:0,45,455	0/0:20,0:20:60:0,60,624	1/1:0,6:6:18:201,18,0	1/1:0,3:3:9:92,9,0	1/1:0,36:36:99:1077,99,0	1/1:0,2:2:6:69,6,0	1/1:0,3:3:9:101,9,0	1/1:0,29:29:78:837,78,0	1/1:0,8:8:24:256,24,0	0/0:15,0:15:42:0,42,450	1/1:0,3:3:9:97,9,0	1/1:0,18:18:51:549,51,0	1/1:0,7:7:21:213,21,0	1/1:0,10:10:30:316,30,0	1/1:0,1:1:3:32,3,0	1/1:0,6:6:18:193,18,0	1/1:1,12:13:5:328,5,0	1/1:0,22:22:66:695,66,0	./.:.:.:.:.	1/1:0,11:11:30:337,30,0	1/1:0,21:21:60:634,60,0	1/1:0,16:16:48:502,48,0	1/1:0,1:1:3:34,3,0	./.:.:.:.:.	1/1:0,6:6:15:174,15,0	1/1:0,1:1:3:31,3,0	1/1:0,4:4:12:128,12,0	1/1:0,5:5:12:140,12,0	1/1:0,6:6:18:186,18,0	1/1:0,4:4:12:125,12,0	1/1:0,2:2:6:63,6,0	1/1:0,2:2:6:65,6,0	1/1:0,6:6:18:186,18,0	1/1:0,3:3:9:86,9,0	1/1:0,4:4:12:123,12,0	1/1:0,1:1:3:33,3,0	1/1:0,5:5:15:153,15,0	1/1:0,6:6:18:186,18,0	1/1:0,6:6:18:187,18,0	1/1:0,4:4:12:126,12,0	1/1:0,3:3:9:94,9,0	1/1:0,3:3:9:97,9,0	1/1:0,5:5:15:148,15,0	1/1:0,3:3:9:95,9,0	1/1:0,2:2:6:61,6,0	0/0:4,0:4:12:0,12,126	1/1:0,5:5:12:142,12,0	1/1:0,1:1:3:31,3,0	1/1:0,2:2:6:63,6,0	./.:.:.:.:.	1/1:0,1:1:3:32,3,0	1/1:0,4:4:12:126,12,0	./.:.:.:.:.	./.:.:.:.:.	1/1:0,1:1:3:33,3,0	1/1:0,5:5:15:158,15,0	1/1:0,3:3:9:93,9,0	0/1:1,4:5:17:115,0,17	1/1:0,4:4:12:125,12,0	1/1:0,3:3:9:95,9,0	1/1:0,4:4:12:132,12,0	1/1:0,5:5:15:155,15,0	1/1:0,7:7:21:214,21,0	1/1:0,3:3:9:97,9,0	1/1:0,3:3:9:96,9,0	1/1:0,3:3:9:95,9,0	1/1:0,5:5:15:165,15,0	1/1:0,5:5:15:157,15,0	1/1:0,3:3:9:96,9,0	./.:.:.:.:.	1/1:0,5:5:12:124,12,0	1/1:0,8:8:24:255,24,0	1/1:0,1:1:3:33,3,0	1/1:0,2:2:6:63,6,0	./.:.:.:.:.	1/1:0,8:8:24:263,24,0	1/1:0,3:3:9:92,9,0	0/1:2,2:4:48:52,0,48	1/1:0,2:2:6:63,6,0	1/1:0,2:2:6:65,6,0	1/1:0,4:4:12:129,12,0	1/1:0,3:3:9:98,9,0	1/1:0,3:3:9:95,9,0	1/1:0,4:4:12:128,12,0	1/1:0,3:3:9:98,9,0	1/1:0,9:9:27:284,27,0	1/1:0,4:4:12:132,12,0	1/1:0,11:11:33:343,33,0	1/1:0,7:7:21:215,21,0	1/1:0,3:3:9:91,9,0	1/1:0,4:4:12:132,12,0	1/1:0,4:4:12:122,12,0	1/1:0,4:4:12:120,12,0	./.:.:.:.:.	1/1:0,5:5:15:158,15,0	./.:.:.:.:.	1/1:0,7:7:21:221,21,0	1/1:0,3:3:9:97,9,0	1/1:0,3:3:9:92,9,0	1/1:0,7:7:21:219,21,0	1/1:0,6:6:18:187,18,0	1/1:0,7:7:21:221,21,0	1/1:0,2:2:6:60,6,0	./.:.:.:.:.	0/0:2,0:2:6:0,6,64	1/1:0,2:2:3:45,3,0	0/0:2,0:2:3:0,3,45	0/0:12,0:12:24:0,24,303	1/1:0,6:6:9:134,9,0	0/0:6,0:6:9:0,9,134	1/1:0,14:14:27:351,27,0	0/0:23,0:23:69:0,69,747
chr0	146739	.	G	A	1673.16	.	AC=20;AF=0.079;AN=254;BaseQRankSum=2.362;DP=852;Dels=0.00;FS=1.595;HaplotypeScore=0.2013;InbreedingCoeff=0.4713;MLEAC=16;MLEAF=0.063;MQ=59.54;MQ0=0;MQRankSum=-0.241;QD=24.61;ReadPosRankSum=0.583	GT:AD:DP:GQ:PL	0/0:53,0:53:99:0,159,1639	0/0:18,0:18:51:0,51,547	0/0:18,0:18:54:0,54,527	0/0:38,0:38:99:0,111,1142	0/0:14,0:14:39:0,39,401	0/0:12,0:12:33:0,33,366	0/0:10,0:10:27:0,27,286	0/0:5,0:5:15:0,15,168	0/0:1,0:1:3:0,3,33	0/0:10,0:10:30:0,30,294	0/0:1,0:1:3:0,3,27	0/0:10,0:10:30:0,30,312	0/0:13,0:13:36:0,36,377	0/0:3,0:3:9:0,9,91	0/0:14,0:14:33:0,33,362	0/0:20,0:20:60:0,60,581	0/0:15,0:15:39:0,39,421	0/0:6,0:6:18:0,18,190	1/1:0,2:2:6:67,6,0	0/0:10,0:10:27:0,27,289	1/1:0,5:5:15:166,15,0	0/0:17,0:17:48:0,48,513	0/0:12,0:12:36:0,36,375	0/0:20,0:20:57:0,57,593	0/0:5,0:5:15:0,15,153	1/1:0,23:23:69:716,69,0	1/1:0,8:8:24:257,24,0	0/0:4,0:4:12:0,12,127	0/0:3,0:3:9:0,9,84	0/0:11,0:11:33:0,33,335	0/0:7,0:7:21:0,21,219	0/0:7,0:7:21:0,21,218	0/0:18,0:18:54:0,54,547	0/0:5,0:5:15:0,15,161	1/1:0,11:11:33:345,33,0	0/0:6,0:6:15:0,15,162	0/0:10,0:10:30:0,30,308	0/0:8,0:8:21:0,21,227	0/0:7,0:7:18:0,18,188	0/0:3,0:3:9:0,9,97	0/0:3,0:3:9:0,9,89	0/0:2,0:2:6:0,6,63	0/0:16,0:16:48:0,48,482	./.:.:.:.:.	0/0:13,0:13:39:0,39,383	0/0:11,0:11:30:0,30,313	0/0:11,0:11:30:0,30,324	./.:.:.:.:.	0/0:1,0:1:3:0,3,30	0/0:1,0:1:3:0,3,31	0/0:2,0:2:6:0,6,59	0/0:4,0:4:12:0,12,127	0/0:3,0:3:9:0,9,95	0/0:7,0:7:21:0,21,217	0/0:3,0:3:9:0,9,95	0/0:10,0:10:30:0,30,316	0/0:3,0:3:9:0,9,90	0/0:3,0:3:9:0,9,83	0/0:2,0:2:6:0,6,59	0/0:3,0:3:9:0,9,97	0/0:1,0:1:3:0,3,29	0/0:3,0:3:9:0,9,92	0/0:11,0:11:33:0,33,338	0/0:2,0:2:6:0,6,59	0/0:5,0:5:9:0,9,105	0/0:2,0:2:6:0,6,61	0/0:3,0:3:9:0,9,90	0/0:2,0:2:6:0,6,61	0/0:3,0:3:9:0,9,91	0/0:5,0:5:15:0,15,161	1/1:0,1:1:3:32,3,0	0/0:3,0:3:9:0,9,92	0/0:5,0:5:15:0,15,154	0/0:2,0:2:6:0,6,61	./.:.:.:.:.	./.:.:.:.:.	0/0:3,0:3:9:0,9,95	0/0:4,0:4:12:0,12,130	0/0:1,0:1:3:0,3,31	0/0:3,0:3:9:0,9,83	0/0:6,0:6:18:0,18,178	0/0:3,0:3:9:0,9,89	0/1:3,1:4:19:19,0,81	0/0:5,0:5:12:0,12,139	0/0:5,0:5:15:0,15,155	0/0:1,0:1:3:0,3,34	0/0:7,0:7:15:0,15,180	0/0:8,0:8:24:0,24,256	0/0:3,0:3:9:0,9,89	0/0:3,0:3:9:0,9,93	0/0:2,0:2:6:0,6,53	0/0:5,0:5:15:0,15,158	0/0:5,0:5:15:0,15,158	0/0:1,0:1:3:0,3,30	0/0:3,0:3:9:0,9,85	0/0:5,0:5:15:0,15,156	0/0:6,0:6:18:0,18,186	0/0:4,0:4:12:0,12,118	0/0:2,0:2:6:0,6,58	./.:.:.:.:.	0/0:1,0:1:3:0,3,32	0/0:1,0:1:3:0,3,29	0/1:1,3:4:17:84,0,17	0/0:4,0:4:9:0,9,110	0/0:4,0:4:12:0,12,125	0/0:4,0:4:12:0,12,120	0/0:2,0:2:6:0,6,60	0/0:6,0:6:18:0,18,183	0/0:5,0:5:15:0,15,161	0/0:4,0:4:12:0,12,120	0/0:7,0:7:21:0,21,219	0/0:5,0:5:15:0,15,163	0/0:17,0:17:42:0,42,483	0/0:4,0:4:12:0,12,115	0/0:5,0:5:12:0,12,135	0/0:5,0:5:15:0,15,133	0/0:5,0:5:12:0,12,136	0/0:2,0:2:6:0,6,62	./.:.:.:.:.	0/0:2,0:2:6:0,6,65	./.:.:.:.:.	0/0:5,0:5:15:0,15,152	0/0:3,0:3:9:0,9,91	0/0:2,0:2:6:0,6,61	0/0:7,0:7:18:0,18,192	0/0:5,0:5:15:0,15,147	./.:.:.:.:.	0/0:3,0:3:9:0,9,91	./.:.:.:.:.	1/1:0,3:3:6:77,6,0	0/0:1,0:1:3:0,3,32	0/0:1,0:1:3:0,3,29	1/1:0,2:2:3:45,3,0	./.:.:.:.:.	1/1:0,5:5:9:116,9,0	0/0:6,0:6:12:0,12,150	0/0:24,0:24:72:0,72,750
chr0	146771	.	G	A	1784.08	.	AC=20;AF=0.079;AN=252;BaseQRankSum=-1.744;DP=805;Dels=0.00;FS=4.231;HaplotypeScore=0.0436;InbreedingCoeff=0.4334;MLEAC=17;MLEAF=0.067;MQ=59.62;MQ0=0;MQRankSum=-0.394;QD=24.78;ReadPosRankSum=-0.692	GT:AD:DP:GQ:PL	0/0:40,0:40:99:0,120,1290	0/0:19,0:19:51:0,51,561	0/0:18,0:18:54:0,54,552	0/0:33,0:33:99:0,99,1029	0/0:10,0:10:30:0,30,304	0/0:10,0:10:27:0,27,289	0/0:10,0:10:27:0,27,297	0/0:6,0:6:18:0,18,190	0/0:2,0:2:6:0,6,65	0/0:9,0:9:27:0,27,280	0/0:1,0:1:3:0,3,32	0/0:11,0:11:33:0,33,340	0/0:13,0:13:36:0,36,390	0/0:1,0:1:3:0,3,30	0/0:16,0:16:42:0,42,472	0/0:18,0:18:54:0,54,545	0/0:15,0:15:45:0,45,472	0/0:3,0:3:9:0,9,95	1/1:0,1:1:3:31,3,0	0/0:9,0:9:24:0,24,261	1/1:0,5:5:15:166,15,0	0/0:17,0:17:45:0,45,483	0/0:14,0:14:42:0,42,426	0/0:13,0:13:33:0,33,364	0/0:4,0:4:12:0,12,136	1/1:0,22:22:66:671,66,0	1/1:0,9:9:27:281,27,0	0/0:3,0:3:9:0,9,96	0/0:4,0:4:12:0,12,132	0/0:11,0:11:33:0,33,342	0/0:3,0:3:9:0,9,97	0/0:3,0:3:9:0,9,100	0/0:12,0:12:36:0,36,375	0/0:5,0:5:15:0,15,167	1/1:0,13:13:39:402,39,0	0/0:5,0:5:15:0,15,156	0/0:9,0:9:24:0,24,257	0/0:11,0:11:30:0,30,331	0/0:5,0:5:15:0,15,156	0/0:1,0:1:3:0,3,32	0/0:3,0:3:9:0,9,100	0/0:6,0:6:18:0,18,194	0/0:20,0:20:60:0,60,598	./.:.:.:.:.	0/0:17,0:17:51:0,51,527	0/0:9,0:9:27:0,27,279	0/0:13,0:13:36:0,36,392	./.:.:.:.:.	0/0:1,0:1:3:0,3,32	0/0:2,0:2:6:0,6,65	0/0:2,0:2:6:0,6,66	0/0:4,0:4:12:0,12,121	0/0:4,0:4:12:0,12,115	0/0:6,0:6:18:0,18,193	0/0:3,0:3:9:0,9,92	0/0:6,0:6:18:0,18,191	0/0:8,0:8:24:0,24,247	0/0:1,0:1:3:0,3,32	./.:.:.:.:.	0/0:3,0:3:9:0,9,94	0/0:1,0:1:3:0,3,32	0/0:3,0:3:9:0,9,95	0/0:7,0:7:21:0,21,225	0/0:3,0:3:9:0,9,92	0/0:5,0:5:9:0,9,110	0/0:3,0:3:9:0,9,94	0/0:5,0:5:15:0,15,164	0/0:5,0:5:15:0,15,154	0/0:2,0:2:6:0,6,59	0/0:3,0:3:9:0,9,97	1/1:0,2:2:6:61,6,0	0/0:2,0:2:6:0,6,65	0/0:5,0:5:15:0,15,157	0/0:2,0:2:6:0,6,61	./.:.:.:.:.	0/0:1,0:1:3:0,3,33	0/0:2,0:2:6:0,6,65	./.:.:.:.:.	0/0:1,0:1:3:0,3,30	0/0:2,0:2:6:0,6,65	0/0:8,0:8:24:0,24,248	0/0:3,0:3:6:0,6,77	0/1:1,2:3:22:60,0,22	0/0:3,0:3:9:0,9,95	0/0:6,0:6:18:0,18,187	0/0:1,0:1:3:0,3,33	0/0:7,0:7:18:0,18,204	0/0:8,0:8:24:0,24,245	0/0:1,0:1:3:0,3,30	0/0:1,0:1:3:0,3,32	0/0:1,0:1:3:0,3,32	0/0:5,0:5:15:0,15,153	0/0:6,0:6:18:0,18,184	0/0:1,0:1:3:0,3,32	0/0:2,0:2:6:0,6,63	0/0:3,0:3:9:0,9,89	0/0:6,0:6:18:0,18,189	0/0:4,0:4:12:0,12,128	0/0:1,0:1:3:0,3,31	0/0:1,0:1:3:0,3,32	0/0:3,0:3:9:0,9,94	0/0:1,0:1:3:0,3,32	0/1:2,5:7:43:136,0,43	0/0:4,0:4:9:0,9,105	0/0:4,0:4:12:0,12,125	0/0:10,0:10:30:0,30,311	0/0:2,0:2:6:0,6,67	0/0:6,0:6:18:0,18,185	0/0:3,0:3:9:0,9,96	0/0:4,0:4:12:0,12,124	0/0:8,0:8:24:0,24,245	0/0:3,0:3:9:0,9,98	0/0:15,0:15:39:0,39,428	0/0:3,0:3:9:0,9,91	0/0:3,0:3:9:0,9,93	0/0:7,0:7:21:0,21,218	0/0:4,0:4:9:0,9,108	0/0:4,0:4:12:0,12,122	./.:.:.:.:.	0/0:2,0:2:6:0,6,67	./.:.:.:.:.	0/0:5,0:5:15:0,15,155	0/0:3,0:3:6:0,6,77	0/0:4,0:4:12:0,12,124	0/0:6,0:6:15:0,15,171	0/0:3,0:3:9:0,9,96	./.:.:.:.:.	0/0:5,0:5:15:0,15,157	./.:.:.:.:.	1/1:0,4:4:6:89,6,0	./.:.:.:.:.	0/0:1,0:1:3:0,3,32	1/1:0,2:2:3:45,3,0	./.:.:.:.:.	1/1:0,4:4:6:89,6,0	0/0:4,0:4:6:0,6,89	0/0:24,0:24:72:0,72,780
chr0	146996	.	A	T	1984.28	.	AC=20;AF=0.081;AN=248;BaseQRankSum=-0.669;DP=946;Dels=0.00;FS=3.258;HaplotypeScore=0.1160;InbreedingCoeff=0.5145;MLEAC=17;MLEAF=0.069;MQ=59.60;MQ0=0;MQRankSum=-0.921;QD=23.91;ReadPosRankSum=0.735	GT:AD:DP:GQ:PL	0/0:63,0:63:99:0,189,2023	0/0:10,0:10:30:0,30,300	0/0:22,0:22:66:0,66,654	0/0:33,0:33:96:0,96,999	0/0:13,0:13:39:0,39,394	0/0:13,0:13:39:0,39,401	0/0:16,0:16:48:0,48,481	0/0:3,0:3:9:0,9,93	0/0:1,0:1:3:0,3,33	0/0:16,1:18:48:0,48,480	0/0:1,0:1:3:0,3,32	0/0:15,0:15:45:0,45,452	0/0:21,0:21:60:0,60,617	./.:.:.:.:.	0/0:19,0:19:57:0,57,569	0/0:18,0:18:54:0,54,553	0/0:14,0:14:42:0,42,437	0/0:4,0:4:12:0,12,125	1/1:0,5:5:15:151,15,0	0/0:8,0:8:21:0,21,224	1/1:0,2:2:6:65,6,0	0/0:18,0:18:51:0,51,536	0/0:20,0:20:57:0,57,595	0/0:17,0:17:45:0,45,469	0/0:3,0:3:9:0,9,95	1/1:0,23:23:69:712,69,0	1/1:0,12:12:33:351,33,0	./.:.:.:.:.	0/0:2,0:2:6:0,6,64	0/0:15,0:16:42:0,42,441	0/0:7,0:7:21:0,21,219	0/0:2,0:2:3:0,3,32	0/0:12,0:12:36:0,36,367	0/1:3,1:5:20:20,0,84	1/1:0,17:17:51:497,51,0	0/0:4,0:4:12:0,12,100	0/0:16,0:16:48:0,48,474	0/0:19,0:19:54:0,54,566	0/0:12,0:12:36:0,36,377	0/0:1,0:1:3:0,3,32	0/0:4,0:4:12:0,12,124	0/0:13,0:13:39:0,39,385	0/0:29,0:29:78:0,78,809	./.:.:.:.:.	0/0:25,0:25:75:0,75,758	0/0:10,0:10:30:0,30,303	0/0:9,0:9:27:0,27,279	./.:.:.:.:.	0/0:4,0:4:12:0,12,126	0/0:4,0:4:12:0,12,119	0/0:2,0:2:6:0,6,61	0/0:4,0:4:9:0,9,108	0/0:1,0:1:3:0,3,32	0/0:6,0:6:18:0,18,181	0/0:3,0:3:9:0,9,92	0/0:4,0:4:12:0,12,120	0/0:9,0:9:27:0,27,280	0/0:4,0:4:12:0,12,115	0/0:2,0:2:6:0,6,61	0/0:6,0:6:15:0,15,167	0/0:4,0:4:12:0,12,118	./.:.:.:.:.	0/0:11,0:11:33:0,33,336	0/0:2,0:2:6:0,6,60	0/0:8,0:8:24:0,24,230	./.:.:.:.:.	0/0:6,0:6:18:0,18,185	0/0:8,0:8:24:0,24,245	0/0:3,0:3:9:0,9,87	0/0:2,0:2:6:0,6,59	1/1:0,3:3:9:100,9,0	0/0:5,0:5:15:0,15,144	./.:.:.:.:.	0/0:4,0:4:12:0,12,116	./.:.:.:.:.	0/0:5,0:5:15:0,15,156	0/0:3,1:4:9:0,9,93	0/0:2,0:2:6:0,6,61	./.:.:.:.:.	0/0:2,0:2:6:0,6,63	0/0:2,0:2:6:0,6,55	0/0:1,0:1:3:0,3,29	./.:.:.:.:.	0/0:8,0:8:24:0,24,245	0/0:5,0:5:15:0,15,152	0/0:3,0:3:9:0,9,95	0/0:5,0:5:15:0,15,155	0/0:6,0:6:18:0,18,181	0/0:3,0:3:9:0,9,85	0/0:4,0:4:12:0,12,131	0/0:1,0:1:3:0,3,32	0/0:1,0:1:3:0,3,32	0/0:4,0:4:12:0,12,115	0/0:3,0:3:9:0,9,90	0/0:2,0:2:6:0,6,66	0/0:3,0:4:6:0,6,63	0/0:6,0:6:18:0,18,183	0/0:3,0:3:9:0,9,92	0/0:3,0:3:9:0,9,94	0/0:2,0:2:6:0,6,61	0/0:6,0:6:15:0,15,158	0/0:2,0:2:6:0,6,62	0/1:2,2:4:45:50,0,45	0/0:7,0:7:21:0,21,206	0/0:3,0:3:9:0,9,90	0/0:6,0:6:18:0,18,186	0/0:2,0:2:6:0,6,61	0/0:6,0:6:18:0,18,183	0/0:3,0:3:9:0,9,95	0/0:5,0:5:15:0,15,155	0/0:10,0:10:27:0,27,278	0/0:3,0:3:9:0,9,95	0/0:5,0:5:15:0,15,148	0/0:2,0:2:6:0,6,61	0/0:5,0:5:15:0,15,145	0/0:4,0:4:12:0,12,115	0/0:3,0:3:9:0,9,93	0/0:2,0:2:6:0,6,63	./.:.:.:.:.	0/0:2,0:2:6:0,6,59	./.:.:.:.:.	0/0:8,0:8:24:0,24,239	0/0:10,0:10:27:0,27,282	0/0:6,0:6:18:0,18,185	0/0:3,0:3:9:0,9,83	0/0:5,0:5:15:0,15,153	0/0:8,0:8:24:0,24,250	0/0:2,0:2:6:0,6,63	./.:.:.:.:.	1/1:0,3:3:9:94,9,0	0/0:2,0:2:3:0,3,45	0/0:4,0:4:6:0,6,89	1/1:0,6:6:12:136,12,0	0/0:4,0:4:9:0,9,107	1/1:0,3:3:6:71,6,0	0/0:10,0:10:15:0,15,223	0/0:13,0:13:39:0,39,438
chr0	147078	.	C	T	2590.41	.	AC=22;AF=0.087;AN=252;BaseQRankSum=-0.568;DP=1052;Dels=0.00;FS=0.834;HaplotypeScore=0.1094;InbreedingCoeff=0.6540;MLEAC=21;MLEAF=0.083;MQ=59.51;MQ0=0;MQRankSum=-0.503;QD=27.56;ReadPosRankSum=-0.840	GT:AD:DP:GQ:PL	0/0:80,0:80:99:0,241,2525	0/0:14,0:14:42:0,42,421	0/0:16,0:16:42:0,42,457	0/0:58,0:58:99:0,174,1809	0/0:14,0:14:39:0,39,414	0/0:20,0:20:57:0,57,586	0/0:25,0:25:75:0,75,777	0/0:4,0:4:12:0,12,134	0/0:2,0:2:6:0,6,65	0/0:19,0:19:54:0,54,578	0/0:5,0:5:15:0,15,156	1/1:0,17:17:48:509,48,0	0/0:21,0:21:60:0,60,647	0/0:3,0:3:9:0,9,90	0/0:17,0:17:45:0,45,487	0/0:22,0:22:63:0,63,665	0/0:27,0:27:75:0,75,793	0/0:4,0:4:12:0,12,116	0/0:8,0:8:24:0,24,249	0/0:13,0:13:39:0,39,406	0/0:1,0:1:3:0,3,31	0/0:23,0:23:66:0,66,676	0/0:18,0:18:51:0,51,527	1/1:0,18:18:54:561,54,0	0/0:2,0:2:6:0,6,62	0/0:17,0:17:51:0,51,508	0/0:17,0:17:51:0,51,526	0/0:4,0:4:12:0,12,122	0/0:4,0:4:12:0,12,124	0/0:26,0:26:72:0,72,785	0/0:5,0:5:15:0,15,159	0/0:3,0:3:9:0,9,95	0/0:18,0:18:54:0,54,572	0/0:3,0:3:9:0,9,97	0/0:10,0:10:30:0,30,304	0/0:3,0:3:9:0,9,98	0/0:21,0:21:63:0,63,647	0/0:16,0:16:48:0,48,494	0/0:10,0:10:27:0,27,288	0/0:3,0:3:9:0,9,86	0/0:3,0:3:9:0,9,95	0/0:12,0:12:36:0,36,367	0/0:19,0:19:54:0,54,573	./.:.:.:.:.	1/1:0,16:16:45:476,45,0	0/0:12,0:12:36:0,36,378	0/0:8,0:8:24:0,24,249	./.:.:.:.:.	0/0:5,0:5:15:0,15,151	0/0:4,0:4:12:0,12,121	./.:.:.:.:.	0/0:8,0:8:21:0,21,228	0/0:6,0:6:18:0,18,190	0/0:3,0:3:9:0,9,89	1/1:0,4:4:12:124,12,0	0/0:1,0:1:3:0,3,29	1/1:0,6:6:18:189,18,0	1/1:0,7:7:21:216,21,0	0/0:4,0:4:12:0,12,128	1/1:0,2:2:6:62,6,0	0/0:9,0:9:24:0,24,250	0/0:3,0:3:9:0,9,86	0/0:7,0:7:21:0,21,211	0/0:6,0:6:15:0,15,173	0/0:5,0:5:15:0,15,159	0/0:4,0:4:12:0,12,122	0/0:3,0:3:9:0,9,97	0/0:1,0:1:3:0,3,31	0/0:4,0:4:12:0,12,122	0/0:2,0:2:6:0,6,61	0/0:4,0:4:12:0,12,117	0/0:2,0:2:6:0,6,59	0/0:3,0:3:6:0,6,76	0/0:3,0:3:9:0,9,83	./.:.:.:.:.	1/1:0,6:6:18:191,18,0	1/1:0,3:3:9:94,9,0	./.:.:.:.:.	0/0:1,0:1:3:0,3,33	0/0:4,0:4:12:0,12,122	0/0:3,0:3:9:0,9,95	0/0:1,0:1:3:0,3,30	0/0:5,0:5:15:0,15,157	0/0:8,0:8:24:0,24,245	0/0:3,0:3:9:0,9,88	0/0:2,0:2:6:0,6,63	0/0:3,0:3:9:0,9,94	0/0:4,0:4:12:0,12,115	0/0:3,0:3:9:0,9,96	0/0:3,0:3:9:0,9,95	./.:.:.:.:.	0/0:6,0:6:18:0,18,185	0/0:5,0:5:15:0,15,157	0/0:3,0:3:9:0,9,92	0/0:3,0:3:9:0,9,91	./.:.:.:.:.	0/0:6,0:6:18:0,18,187	0/0:3,0:3:9:0,9,87	0/0:1,0:1:3:0,3,32	0/0:3,0:3:9:0,9,85	0/0:10,0:10:27:0,27,280	./.:.:.:.:.	0/0:3,0:3:9:0,9,95	0/0:3,0:3:9:0,9,93	0/0:6,0:6:18:0,18,187	0/0:4,0:4:12:0,12,120	0/0:6,0:6:18:0,18,184	0/0:7,0:7:18:0,18,194	0/0:7,0:7:21:0,21,205	0/0:4,0:4:12:0,12,122	0/0:7,0:7:21:0,21,206	0/0:7,0:7:21:0,21,212	0/0:8,0:8:24:0,24,237	0/0:7,0:7:21:0,21,214	0/0:3,0:3:9:0,9,93	0/0:8,0:8:24:0,24,246	0/0:3,0:3:9:0,9,96	0/0:4,0:4:12:0,12,121	./.:.:.:.:.	0/0:2,0:2:6:0,6,61	./.:.:.:.:.	0/0:3,0:3:9:0,9,89	0/0:8,0:8:24:0,24,247	0/0:1,0:1:3:0,3,33	0/0:3,0:3:9:0,9,96	0/0:2,0:2:6:0,6,63	1/1:0,9:9:27:284,27,0	1/1:0,6:6:18:189,18,0	./.:.:.:.:.	0/0:4,0:4:9:0,9,106	0/0:2,0:2:3:0,3,45	0/0:5,0:5:9:0,9,119	0/0:6,0:6:12:0,12,150	0/0:7,0:8:15:0,15,182	0/0:4,0:4:6:0,6,89	0/0:8,0:8:18:0,18,212	0/0:18,0:18:54:0,54,566
chr0	148443	.	T	C	4778.4	.	AC=66;AF=0.280;AN=236;BaseQRankSum=3.245;DP=690;Dels=0.00;FS=1.401;HaplotypeScore=0.1235;InbreedingCoeff=0.6638;MLEAC=66;MLEAF=0.280;MQ=59.75;MQ0=0;MQRankSum=-0.256;QD=26.69;ReadPosRankSum=0.381	GT:AD:DP:GQ:PL	0/0:40,0:40:99:0,120,1246	0/0:13,0:13:39:0,39,405	0/0:20,0:20:60:0,60,622	0/0:28,0:28:84:0,84,860	1/1:0,13:13:39:418,39,0	0/0:1,0:1:3:0,3,30	0/0:6,0:6:18:0,18,187	1/1:0,2:2:6:62,6,0	0/0:1,0:1:3:0,3,33	0/0:8,0:8:24:0,24,246	0/0:2,0:2:6:0,6,63	0/0:17,0:17:51:0,51,523	0/0:9,0:9:27:0,27,271	0/0:1,0:1:3:0,3,32	1/1:0,13:13:39:414,39,0	1/1:0,14:14:42:440,42,0	1/1:0,10:10:27:300,27,0	0/0:2,0:2:6:0,6,64	0/0:2,0:2:6:0,6,61	./.:.:.:.:.	0/0:3,0:3:9:0,9,92	0/0:2,0:2:6:0,6,56	0/0:20,0:20:54:0,54,579	0/0:13,0:13:33:0,33,372	0/0:2,0:2:6:0,6,60	0/0:20,0:20:60:0,60,623	0/0:16,0:16:48:0,48,512	1/1:0,3:3:9:97,9,0	0/1:2,1:3:18:18,0,53	0/0:15,0:15:45:0,45,468	0/0:3,0:3:9:0,9,96	0/0:2,0:2:6:0,6,65	1/1:0,11:11:33:344,33,0	1/1:0,2:2:6:67,6,0	0/0:13,0:13:39:0,39,412	0/1:2,1:3:21:21,0,51	0/0:10,0:10:30:0,30,302	1/1:0,7:7:21:215,21,0	0/0:8,0:8:24:0,24,248	0/1:1,3:4:19:82,0,19	1/1:0,6:6:18:193,18,0	1/1:0,9:9:27:278,27,0	0/0:7,0:7:21:0,21,214	./.:.:.:.:.	0/0:9,0:9:24:0,24,261	0/0:12,0:12:36:0,36,375	0/0:11,0:11:33:0,33,336	./.:.:.:.:.	1/1:0,1:1:3:32,3,0	0/0:5,0:5:15:0,15,156	0/0:1,0:1:3:0,3,32	./.:.:.:.:.	0/1:3,2:5:49:49,0,73	./.:.:.:.:.	./.:.:.:.:.	0/0:4,0:4:12:0,12,125	0/0:3,0:3:9:0,9,91	0/0:2,0:2:6:0,6,62	1/1:0,5:5:15:161,15,0	0/0:1,0:1:3:0,3,33	./.:.:.:.:.	0/0:3,0:3:9:0,9,91	1/1:0,3:3:9:94,9,0	1/1:0,3:3:9:95,9,0	./.:.:.:.:.	1/1:0,2:2:6:62,6,0	0/0:1,0:1:3:0,3,29	1/1:0,6:6:15:156,15,0	./.:.:.:.:.	0/0:1,0:1:3:0,3,29	0/0:4,0:4:12:0,12,126	0/0:3,0:3:9:0,9,95	0/0:3,0:3:9:0,9,95	0/0:1,0:1:3:0,3,30	./.:.:.:.:.	0/0:2,0:2:6:0,6,60	./.:.:.:.:.	0/0:3,0:3:9:0,9,92	0/0:1,0:1:3:0,3,30	0/0:7,0:7:18:0,18,174	0/0:3,0:3:9:0,9,93	0/0:1,0:1:3:0,3,30	0/0:4,0:4:12:0,12,127	0/0:3,0:3:9:0,9,95	0/0:3,0:3:9:0,9,95	0/0:3,0:3:9:0,9,95	1/1:0,3:3:9:92,9,0	1/1:0,5:5:15:155,15,0	1/1:0,5:5:15:156,15,0	1/1:0,5:5:15:159,15,0	1/1:0,2:2:6:61,6,0	1/1:0,3:3:9:91,9,0	0/0:1,0:1:3:0,3,30	0/0:1,0:1:3:0,3,29	0/0:1,0:1:3:0,3,30	1/1:0,1:1:3:31,3,0	0/0:4,0:4:12:0,12,130	1/1:0,1:1:3:31,3,0	0/0:3,0:3:9:0,9,90	1/1:0,3:3:9:88,9,0	./.:.:.:.:.	0/0:1,0:1:3:0,3,30	./.:.:.:.:.	0/0:2,0:2:6:0,6,61	0/0:3,0:3:9:0,9,93	./.:.:.:.:.	0/0:5,0:5:15:0,15,162	0/0:5,0:5:15:0,15,155	1/1:0,6:6:18:186,18,0	0/0:2,0:2:6:0,6,63	0/0:5,0:5:15:0,15,150	1/1:0,6:6:18:192,18,0	0/0:12,0:12:36:0,36,364	1/1:0,5:5:15:162,15,0	0/0:5,0:5:15:0,15,157	1/1:0,3:3:9:95,9,0	1/1:0,6:6:18:193,18,0	0/0:2,0:2:6:0,6,61	./.:.:.:.:.	0/0:1,0:1:3:0,3,32	./.:.:.:.:.	0/0:4,0:4:12:0,12,122	0/0:5,0:5:15:0,15,154	0/0:4,0:4:12:0,12,125	0/0:2,0:2:6:0,6,65	0/0:3,0:3:6:0,6,77	0/0:7,0:7:21:0,21,213	0/0:4,0:4:12:0,12,127	./.:.:.:.:.	./.:.:.:.:.	0/0:2,0:2:3:0,3,45	0/0:6,0:6:15:0,15,167	0/0:7,0:7:15:0,15,183	0/0:7,0:7:15:0,15,182	./.:.:.:.:.	0/0:8,0:9:15:0,15,199	0/0:20,0:20:60:0,60,668
chr0	148579	.	T	A	565.86	.	AC=13;AF=0.055;AN=236;BaseQRankSum=2.191;DP=750;Dels=0.00;FS=5.107;HaplotypeScore=0.2183;InbreedingCoeff=0.3623;MLEAC=10;MLEAF=0.042;MQ=59.62;MQ0=0;MQRankSum=0.592;QD=20.96;ReadPosRankSum=-0.081	GT:AD:DP:GQ:PL	0/0:44,0:44:99:0,120,1322	0/0:11,0:11:33:0,33,344	0/0:13,0:13:36:0,36,381	0/0:36,0:36:99:0,108,1114	0/0:24,0:24:69:0,69,717	0/0:7,0:7:21:0,21,198	1/1:0,6:6:18:192,18,0	0/0:2,0:2:6:0,6,63	0/0:2,0:2:6:0,6,65	0/0:9,0:9:27:0,27,277	./.:.:.:.:.	0/0:7,0:7:21:0,21,222	0/0:15,0:15:45:0,45,469	./.:.:.:.:.	0/0:19,0:20:48:0,48,537	0/0:15,0:15:42:0,42,445	0/0:12,0:12:33:0,33,355	./.:.:.:.:.	0/0:4,0:4:9:0,9,110	0/0:5,0:5:12:0,12,134	0/0:1,0:1:3:0,3,31	0/0:11,0:11:33:0,33,337	0/0:13,0:13:33:0,33,367	0/0:12,0:12:30:0,30,322	0/0:2,0:2:6:0,6,65	0/0:25,0:25:75:0,75,741	0/0:9,0:9:27:0,27,279	0/0:2,0:2:6:0,6,64	0/0:1,0:1:3:0,3,32	0/0:14,0:14:39:0,39,402	0/0:4,0:4:12:0,12,126	0/0:3,0:3:9:0,9,100	0/0:11,0:11:27:0,27,288	0/1:3,1:4:20:20,0,85	0/0:18,0:18:51:0,51,533	0/0:5,0:5:15:0,15,163	0/0:13,0:13:39:0,39,398	0/0:3,0:3:9:0,9,82	0/0:9,0:9:27:0,27,273	0/0:3,0:3:9:0,9,99	0/0:8,0:8:24:0,24,252	0/0:7,0:7:21:0,21,216	0/0:19,0:19:45:0,45,502	./.:.:.:.:.	0/0:12,0:12:33:0,33,345	0/0:9,0:9:27:0,27,281	0/0:12,0:12:33:0,33,353	./.:.:.:.:.	0/0:5,0:5:12:0,12,136	0/0:4,0:4:12:0,12,123	0/0:2,0:2:6:0,6,62	0/0:2,0:2:3:0,3,45	0/0:3,0:3:9:0,9,92	./.:.:.:.:.	0/0:4,0:4:12:0,12,124	0/0:4,0:4:12:0,12,122	0/0:4,0:4:12:0,12,128	0/0:8,0:8:21:0,21,229	0/0:2,0:2:6:0,6,61	0/0:2,0:2:6:0,6,62	0/0:1,0:1:3:0,3,32	0/0:1,0:1:3:0,3,32	0/0:6,0:6:15:0,15,173	0/0:1,0:1:3:0,3,31	0/0:4,0:4:9:0,9,108	0/0:1,0:1:3:0,3,30	1/1:0,3:3:9:97,9,0	0/0:6,0:6:15:0,15,163	0/0:2,0:2:3:0,3,45	./.:.:.:.:.	0/0:3,0:3:9:0,9,83	0/0:3,0:3:9:0,9,92	0/0:2,0:2:6:0,6,63	./.:.:.:.:.	./.:.:.:.:.	0/0:4,0:4:12:0,12,124	0/0:2,0:2:6:0,6,64	./.:.:.:.:.	0/0:4,0:4:12:0,12,120	0/0:6,0:6:15:0,15,168	0/0:1,0:1:3:0,3,32	0/0:4,0:4:9:0,9,106	0/0:3,0:3:9:0,9,97	0/0:3,0:3:9:0,9,91	0/0:1,0:1:3:0,3,32	0/0:5,0:5:15:0,15,156	0/0:7,0:7:18:0,18,202	0/0:11,0:11:30:0,30,310	0/0:7,0:7:18:0,18,203	0/0:4,0:4:12:0,12,126	./.:.:.:.:.	0/0:1,0:1:3:0,3,31	0/0:3,0:3:9:0,9,90	1/1:0,1:1:3:30,3,0	./.:.:.:.:.	0/0:2,0:2:6:0,6,62	0/0:2,0:2:6:0,6,64	0/0:1,0:1:3:0,3,29	0/0:1,0:1:3:0,3,31	./.:.:.:.:.	1/1:0,6:6:18:191,18,0	1/1:0,3:3:9:92,9,0	0/0:2,0:2:6:0,6,62	0/0:5,0:5:15:0,15,155	0/0:3,0:3:9:0,9,92	0/0:6,0:6:15:0,15,169	0/0:4,0:4:12:0,12,123	0/0:3,0:3:9:0,9,96	0/0:1,0:1:3:0,3,33	./.:.:.:.:.	1/1:0,4:4:12:126,12,0	0/0:1,0:1:3:0,3,33	0/0:8,0:8:24:0,24,248	0/0:2,0:2:6:0,6,59	0/0:3,0:3:9:0,9,87	0/0:3,0:3:6:0,6,75	0/0:1,0:1:3:0,3,32	./.:.:.:.:.	./.:.:.:.:.	0/0:1,0:1:3:0,3,32	./.:.:.:.:.	0/0:5,0:5:15:0,15,155	0/0:5,0:5:12:0,12,140	0/0:4,0:4:12:0,12,124	0/0:5,0:5:9:0,9,120	0/0:6,0:6:12:0,12,153	0/0:5,0:5:15:0,15,156	0/0:5,0:5:9:0,9,110	./.:.:.:.:.	./.:.:.:.:.	0/0:6,0:6:12:0,12,146	0/0:2,0:2:3:0,3,45	0/0:8,0:8:12:0,12,178	0/0:4,0:4:9:0,9,107	0/0:2,0:2:3:0,3,31	0/0:6,0:6:9:0,9,103	0/0:23,0:23:69:0,69,777
chr0	148648	.	T	C	2230.18	.	AC=20;AF=0.078;AN=258;BaseQRankSum=3.455;DP=857;Dels=0.00;FS=3.133;HaplotypeScore=0.1294;InbreedingCoeff=0.5095;MLEAC=16;MLEAF=0.062;MQ=59.74;MQ0=0;MQRankSum=-0.478;QD=27.20;ReadPosRankSum=1.812	GT:AD:DP:GQ:PL	0/0:54,0:54:99:0,162,1705	0/0:16,0:16:42:0,42,470	0/0:20,0:20:60:0,60,620	0/0:53,0:53:99:0,153,1598	0/0:18,0:18:54:0,54,554	0/0:7,0:7:21:0,21,217	0/0:10,0:11:30:0,30,303	0/0:2,0:2:6:0,6,67	0/0:5,0:5:15:0,15,151	0/0:17,0:17:48:0,48,505	0/0:1,0:1:3:0,3,33	0/0:9,0:9:27:0,27,271	0/0:17,0:17:51:0,51,519	0/0:2,0:2:6:0,6,61	0/0:12,0:12:33:0,33,358	0/0:13,0:13:39:0,39,403	0/0:16,0:16:48:0,48,492	0/0:3,0:3:9:0,9,96	1/1:0,5:5:12:139,12,0	0/0:2,0:2:6:0,6,59	1/1:0,2:2:6:57,6,0	0/0:6,0:6:18:0,18,184	0/0:14,0:14:39:0,39,416	0/0:21,0:21:63:0,63,652	./.:.:.:.:.	1/1:0,29:29:87:920,87,0	1/1:0,17:17:48:522,48,0	0/0:4,0:4:12:0,12,125	0/0:3,0:3:9:0,9,96	0/0:16,0:16:48:0,48,482	0/0:3,0:3:9:0,9,96	0/0:4,0:4:12:0,12,128	0/0:11,0:11:33:0,33,341	0/0:2,0:2:6:0,6,63	1/1:0,16:16:48:502,48,0	0/0:5,0:5:15:0,15,160	0/0:13,0:13:36:0,36,386	0/0:3,0:3:9:0,9,92	0/0:14,0:14:42:0,42,435	0/0:4,0:4:12:0,12,129	0/0:6,0:6:18:0,18,188	0/0:11,0:11:30:0,30,324	0/0:13,0:13:39:0,39,402	./.:.:.:.:.	0/0:14,0:14:36:0,36,377	0/0:12,0:12:33:0,33,349	0/0:13,0:13:39:0,39,407	0/0:1,0:1:3:0,3,33	0/0:2,0:2:3:0,3,31	0/0:9,0:9:24:0,24,257	0/0:5,0:5:15:0,15,156	0/0:1,0:1:3:0,3,31	0/0:4,0:4:12:0,12,125	0/0:1,0:1:3:0,3,30	0/0:5,0:5:15:0,15,157	0/0:5,0:5:15:0,15,162	0/0:3,0:3:9:0,9,93	0/0:5,0:5:15:0,15,156	0/0:3,0:3:9:0,9,93	0/0:4,0:4:12:0,12,125	0/0:2,0:2:6:0,6,63	./.:.:.:.:.	0/0:7,0:7:18:0,18,201	0/0:1,0:1:3:0,3,32	0/0:2,0:2:6:0,6,61	0/0:5,0:5:15:0,15,153	0/0:3,0:3:9:0,9,93	0/0:3,0:3:9:0,9,95	0/0:3,0:3:6:0,6,76	0/0:1,0:1:3:0,3,31	1/1:0,3:3:9:101,9,0	0/0:2,0:2:6:0,6,58	0/0:2,0:2:6:0,6,65	0/0:2,0:2:6:0,6,61	./.:.:.:.:.	0/0:2,0:2:6:0,6,63	0/0:3,0:3:9:0,9,96	0/0:2,0:2:6:0,6,61	0/0:2,0:2:6:0,6,56	0/0:1,0:1:3:0,3,32	0/0:4,0:4:12:0,12,127	0/0:3,0:3:9:0,9,100	0/0:2,0:2:6:0,6,57	0/0:4,0:4:12:0,12,126	0/0:5,0:5:15:0,15,154	0/0:3,0:3:9:0,9,97	0/0:3,0:3:9:0,9,90	0/0:5,0:5:15:0,15,156	0/0:9,0:9:27:0,27,287	0/0:4,0:4:12:0,12,129	0/0:3,0:3:9:0,9,90	0/0:3,0:3:9:0,9,97	0/0:4,0:4:12:0,12,121	0/0:2,0:2:6:0,6,63	0/0:1,0:1:3:0,3,32	0/0:2,0:2:6:0,6,61	0/0:2,0:2:6:0,6,64	0/0:5,0:5:15:0,15,157	0/0:4,0:4:12:0,12,122	0/0:1,0:1:3:0,3,32	0/0:3,0:3:9:0,9,97	./.:.:.:.:.	1/1:0,2:2:3:45,3,0	0/0:1,0:1:3:0,3,30	0/0:3,0:3:9:0,9,94	0/0:5,0:5:15:0,15,154	0/0:6,0:6:18:0,18,187	0/0:6,0:6:18:0,18,187	0/0:5,0:5:15:0,15,157	0/0:5,0:5:15:0,15,153	0/0:8,0:8:24:0,24,251	0/0:5,0:5:15:0,15,158	0/0:9,0:9:27:0,27,275	0/0:2,0:2:6:0,6,62	0/0:3,0:3:9:0,9,98	0/0:1,0:1:3:0,3,32	0/0:4,0:4:12:0,12,121	0/0:4,0:4:12:0,12,130	./.:.:.:.:.	0/0:4,0:4:12:0,12,122	./.:.:.:.:.	0/0:2,0:2:6:0,6,63	0/0:7,0:7:18:0,18,189	0/0:2,0:2:6:0,6,62	0/0:3,0:3:9:0,9,97	0/0:4,0:4:12:0,12,125	0/0:4,0:4:12:0,12,131	0/0:5,0:5:15:0,15,154	./.:.:.:.:.	1/1:0,2:2:6:59,6,0	0/0:4,0:4:9:0,9,107	0/0:4,0:4:9:0,9,107	1/1:0,3:3:6:74,6,0	0/0:2,0:2:6:0,6,61	1/1:0,3:3:6:61,6,0	0/0:9,0:9:21:0,21,245	0/0:25,0:25:75:0,75,840
chr0	148653	.	A	G	2141.85	.	AC=20;AF=0.078;AN=258;BaseQRankSum=-2.388;DP=852;Dels=0.00;FS=0.881;HaplotypeScore=0.0965;InbreedingCoeff=0.4902;MLEAC=16;MLEAF=0.062;MQ=59.72;MQ0=0;MQRankSum=-0.000;QD=26.12;ReadPosRankSum=2.197	GT:AD:DP:GQ:PL	0/0:53,0:53:99:0,156,1639	0/0:16,0:16:42:0,42,462	0/0:22,0:22:66:0,66,674	0/0:48,0:48:99:0,138,1446	0/0:17,0:17:51:0,51,518	0/0:7,0:7:21:0,21,221	0/0:11,0:11:33:0,33,335	0/0:2,0:2:6:0,6,67	0/0:4,0:4:12:0,12,129	0/0:15,0:15:42:0,42,442	0/0:1,0:1:3:0,3,34	0/0:10,0:10:30:0,30,310	0/0:19,0:19:57:0,57,583	0/0:2,0:2:6:0,6,62	0/0:12,0:12:36:0,36,370	0/0:13,0:13:39:0,39,401	0/0:17,0:17:51:0,51,534	0/0:3,0:3:9:0,9,100	1/1:0,5:5:12:136,12,0	0/0:2,0:2:6:0,6,58	1/1:0,2:2:6:58,6,0	0/0:6,0:6:18:0,18,181	0/0:13,0:13:36:0,36,381	0/0:20,0:20:57:0,57,595	./.:.:.:.:.	1/1:0,28:28:81:828,81,0	1/1:0,17:17:48:500,48,0	0/0:5,0:5:15:0,15,161	0/0:3,0:3:9:0,9,98	0/0:16,0:16:48:0,48,480	0/0:2,0:2:6:0,6,63	0/0:4,0:4:12:0,12,125	0/0:12,0:12:33:0,33,354	0/0:2,0:2:6:0,6,65	1/1:0,16:16:48:489,48,0	0/0:5,0:5:15:0,15,165	0/0:11,0:11:33:0,33,341	0/0:3,0:3:9:0,9,99	0/0:15,0:15:45:0,45,461	0/0:5,0:5:15:0,15,160	0/0:4,0:4:12:0,12,130	0/0:12,0:12:30:0,30,321	0/0:13,0:13:39:0,39,397	./.:.:.:.:.	0/0:14,0:14:39:0,39,397	0/0:12,0:12:33:0,33,352	0/0:14,0:14:42:0,42,436	0/0:1,0:1:3:0,3,33	0/0:2,0:2:6:0,6,63	0/0:10,0:10:27:0,27,284	0/0:5,0:5:15:0,15,153	0/0:1,0:1:3:0,3,30	0/0:5,0:5:15:0,15,162	0/0:1,0:1:3:0,3,30	0/0:5,0:5:15:0,15,152	0/0:5,0:5:15:0,15,158	0/0:3,0:3:9:0,9,88	0/0:5,0:5:15:0,15,154	0/0:2,0:2:6:0,6,58	0/0:4,0:4:12:0,12,116	0/0:2,0:2:6:0,6,61	./.:.:.:.:.	0/0:7,0:7:18:0,18,208	0/0:1,0:1:3:0,3,28	0/0:2,0:2:6:0,6,63	0/0:4,0:4:12:0,12,125	0/0:3,0:3:9:0,9,90	0/0:3,0:3:9:0,9,92	0/0:3,0:3:6:0,6,76	0/0:2,0:2:6:0,6,59	1/1:0,5:5:15:154,15,0	0/0:1,0:1:3:0,3,30	0/0:2,0:2:6:0,6,65	0/0:2,0:2:6:0,6,59	./.:.:.:.:.	0/0:3,0:3:9:0,9,89	0/0:3,0:3:9:0,9,91	0/0:5,0:5:15:0,15,150	0/0:1,0:1:3:0,3,30	0/0:1,0:1:3:0,3,32	0/0:4,0:4:12:0,12,129	0/0:3,0:3:9:0,9,95	0/0:2,0:2:3:0,3,32	0/0:4,0:4:12:0,12,122	0/0:6,0:6:18:0,18,175	0/0:1,0:1:3:0,3,32	0/0:2,0:2:6:0,6,62	0/0:6,0:6:18:0,18,186	0/0:9,0:9:27:0,27,280	0/0:3,0:3:3:0,3,31	0/0:3,0:3:9:0,9,97	0/0:3,0:3:9:0,9,93	0/0:3,0:3:9:0,9,96	0/0:2,0:2:6:0,6,64	0/0:1,0:1:3:0,3,31	0/0:2,0:2:6:0,6,61	0/0:2,0:2:6:0,6,59	0/0:5,0:5:15:0,15,156	0/0:4,0:4:12:0,12,120	0/0:1,0:1:3:0,3,30	0/0:3,0:3:9:0,9,97	./.:.:.:.:.	1/1:0,2:2:3:45,3,0	0/0:1,0:1:3:0,3,31	0/0:3,0:3:9:0,9,91	0/0:5,0:5:15:0,15,144	0/0:6,0:6:18:0,18,186	0/0:6,0:6:18:0,18,185	0/0:6,0:6:18:0,18,193	0/0:5,0:5:15:0,15,151	0/0:8,0:8:24:0,24,242	0/0:6,0:6:18:0,18,195	0/0:9,0:9:27:0,27,279	0/0:1,0:1:3:0,3,33	0/0:3,0:3:9:0,9,97	0/0:1,0:1:3:0,3,30	0/0:5,0:5:15:0,15,151	0/0:4,0:4:12:0,12,129	./.:.:.:.:.	0/0:4,0:4:12:0,12,127	./.:.:.:.:.	0/0:3,0:3:9:0,9,90	0/0:7,0:7:21:0,21,211	0/0:2,0:2:6:0,6,62	0/0:3,0:3:9:0,9,95	0/0:3,0:3:9:0,9,94	0/0:4,0:4:12:0,12,126	0/0:4,0:4:12:0,12,121	./.:.:.:.:.	1/1:0,2:2:6:62,6,0	0/0:4,0:4:9:0,9,107	0/0:5,0:5:9:0,9,107	1/1:0,2:2:3:45,3,0	0/0:2,0:2:6:0,6,61	1/1:0,3:3:6:75,6,0	0/0:9,0:9:18:0,18,214	0/0:23,0:23:66:0,66,763
chr0	148697	.	C	T	6261.81	.	AC=68;AF=0.264;AN=258;BaseQRankSum=-4.457;DP=966;Dels=0.00;FS=6.571;HaplotypeScore=0.1219;InbreedingCoeff=0.7080;MLEAC=66;MLEAF=0.256;MQ=59.70;MQ0=0;MQRankSum=-1.249;QD=26.76;ReadPosRankSum=0.342	GT:AD:DP:GQ:PL	0/0:58,0:58:99:0,174,1852	0/0:15,0:15:42:0,42,460	0/0:22,0:22:63:0,63,670	0/0:54,0:54:99:0,150,1636	1/1:0,14:14:42:432,42,0	0/0:12,0:12:36:0,36,374	0/0:13,0:13:39:0,39,396	1/1:0,3:3:9:95,9,0	0/0:4,0:4:12:0,12,132	0/0:19,0:19:54:0,54,580	0/0:1,0:1:3:0,3,32	0/0:10,0:10:30:0,30,318	0/0:19,0:19:57:0,57,594	./.:.:.:.:.	1/1:0,15:15:45:459,45,0	1/1:0,17:17:51:531,51,0	1/1:0,18:18:54:557,54,0	0/0:3,0:3:9:0,9,88	0/0:12,0:12:30:0,30,340	0/0:8,0:8:24:0,24,246	0/0:2,0:2:6:0,6,61	0/0:10,0:10:24:0,24,276	0/0:17,0:17:48:0,48,516	0/0:26,0:26:78:0,78,824	0/0:1,0:1:3:0,3,32	0/0:23,0:23:69:0,69,723	0/0:20,0:20:57:0,57,609	1/1:0,3:3:9:91,9,0	0/1:2,1:3:24:24,0,58	0/0:13,0:13:39:0,39,401	0/0:7,0:7:18:0,18,196	0/0:4,0:4:12:0,12,134	1/1:0,25:25:69:734,69,0	1/1:0,3:3:9:99,9,0	0/0:12,0:12:36:0,36,379	0/0:3,0:3:9:0,9,103	0/0:14,0:14:42:0,42,447	1/1:0,6:6:18:184,18,0	0/0:13,0:13:39:0,39,414	0/1:1,4:5:18:111,0,18	1/1:0,4:4:12:124,12,0	1/1:0,19:19:51:543,51,0	0/0:12,0:12:30:0,30,337	./.:.:.:.:.	0/0:17,0:17:48:0,48,514	0/0:13,0:13:33:0,33,369	0/0:14,0:14:42:0,42,431	0/1:1,1:2:22:28,0,22	1/1:0,2:2:6:63,6,0	0/0:7,0:7:21:0,21,224	0/0:3,0:3:9:0,9,95	0/0:2,0:2:6:0,6,63	0/1:5,1:6:13:13,0,140	0/0:1,0:1:3:0,3,32	0/0:5,0:5:15:0,15,157	0/0:4,0:4:12:0,12,130	0/0:3,0:3:6:0,6,60	0/0:7,0:7:21:0,21,222	1/1:0,1:1:3:31,3,0	0/0:4,0:4:9:0,9,110	0/0:2,0:2:6:0,6,65	0/0:2,0:2:6:0,6,59	1/1:0,6:6:15:169,15,0	1/1:0,1:1:3:32,3,0	0/0:2,0:2:6:0,6,63	1/1:0,6:6:18:183,18,0	0/0:1,0:1:3:0,3,32	1/1:0,6:6:18:184,18,0	1/1:0,1:1:3:31,3,0	0/0:2,0:2:6:0,6,67	0/0:6,0:6:18:0,18,189	0/0:1,0:1:3:0,3,32	0/0:4,0:4:12:0,12,127	0/0:3,0:3:9:0,9,92	./.:.:.:.:.	0/0:1,0:1:3:0,3,31	0/0:3,0:3:9:0,9,97	0/0:5,0:5:15:0,15,159	0/0:2,0:2:6:0,6,59	0/0:2,0:2:6:0,6,65	0/0:4,0:4:12:0,12,123	0/0:5,0:5:15:0,15,155	0/0:3,0:3:9:0,9,97	0/0:4,0:4:12:0,12,129	0/0:9,0:9:27:0,27,284	0/0:1,0:1:3:0,3,32	1/1:0,2:2:6:65,6,0	1/1:0,9:9:27:272,27,0	1/1:0,7:7:21:217,21,0	1/1:0,6:6:18:190,18,0	1/1:0,5:5:15:153,15,0	1/1:0,5:5:15:149,15,0	0/0:4,0:4:12:0,12,126	0/0:1,0:1:3:0,3,30	0/0:1,0:1:3:0,3,32	1/1:0,6:6:18:189,18,0	0/0:5,0:5:15:0,15,163	1/1:0,3:3:9:91,9,0	0/0:4,0:4:12:0,12,129	1/1:0,2:2:6:60,6,0	0/0:4,0:4:12:0,12,131	./.:.:.:.:.	0/0:4,0:4:9:0,9,106	0/0:2,0:2:6:0,6,62	0/0:4,0:4:12:0,12,122	0/0:4,0:4:12:0,12,120	0/0:6,0:6:18:0,18,198	0/0:8,0:8:24:0,24,250	1/1:0,7:7:21:218,21,0	0/0:5,0:5:15:0,15,158	0/0:8,0:8:24:0,24,248	1/1:0,7:7:21:219,21,0	0/0:8,0:8:24:0,24,246	1/1:0,1:1:3:32,3,0	0/0:3,0:3:9:0,9,95	1/1:0,5:5:15:160,15,0	1/1:0,3:3:9:87,9,0	0/0:5,0:5:15:0,15,159	./.:.:.:.:.	0/0:4,0:4:12:0,12,128	./.:.:.:.:.	0/0:5,0:5:15:0,15,159	0/0:3,0:3:9:0,9,97	0/0:1,0:1:3:0,3,30	0/0:3,0:3:9:0,9,95	0/0:4,0:4:12:0,12,123	0/0:3,0:3:9:0,9,95	0/0:6,0:6:18:0,18,191	./.:.:.:.:.	0/0:6,0:6:12:0,12,153	./.:.:.:.:.	0/0:3,0:3:6:0,6,76	0/0:2,0:2:3:0,3,45	0/0:4,0:4:9:0,9,108	0/0:4,0:4:6:0,6,77	0/0:12,0:12:21:0,21,261	0/0:26,0:26:78:0,78,891
chr0	173444	.	T	A	284.53	.	AC=9;AF=0.052;AN=174;BaseQRankSum=0.063;DP=596;Dels=0.00;FS=0.000;HaplotypeScore=0.0425;InbreedingCoeff=0.1077;MLEAC=7;MLEAF=0.040;MQ=24.13;MQ0=88;MQRankSum=-0.945;QD=6.94;ReadPosRankSum=0.693	GT:AD:DP:GQ:PL	0/0:33,0:33:33:0,33,347	0/0:14,0:14:6:0,6,63	1/1:0,5:5:6:59,6,0	0/0:18,0:18:12:0,12,118	0/0:8,0:8:9:0,9,95	0/0:9,0:9:24:0,24,248	0/0:10,0:10:18:0,18,185	0/0:4,0:4:3:0,3,34	./.:.:.:.:.	0/0:10,0:10:12:0,12,122	./.:.:.:.:.	0/0:10,0:10:9:0,9,95	0/0:6,0:6:3:0,3,32	./.:.:.:.:.	0/0:6,0:6:6:0,6,61	0/0:15,0:15:12:0,12,122	0/0:9,0:9:21:0,21,206	./.:.:.:.:.	0/0:5,0:5:9:0,9,95	./.:.:.:.:.	1/1:0,3:3:3:31,3,0	0/0:7,0:7:6:0,6,61	0/0:13,0:13:18:0,18,189	0/0:15,0:15:21:0,21,221	0/0:3,0:3:6:0,6,61	0/1:8,7:15:64:178,0,64	0/0:4,0:4:9:0,9,97	0/0:2,0:2:3:0,3,32	0/0:1,0:1:3:0,3,32	0/0:4,0:4:6:0,6,61	0/0:4,0:4:9:0,9,100	0/0:2,0:2:3:0,3,31	./.:.:.:.:.	0/0:3,0:3:3:0,3,33	1/1:0,11:11:6:62,6,0	0/0:1,0:1:3:0,3,32	0/0:14,0:14:12:0,12,126	0/0:5,0:5:3:0,3,31	0/0:11,0:11:12:0,12,122	0/0:2,0:2:3:0,3,31	./.:.:.:.:.	0/0:9,0:9:12:0,12,127	0/0:17,0:17:15:0,15,153	0/0:18,0:18:21:0,21,221	0/0:15,0:15:21:0,21,221	0/0:11,0:11:15:0,15,153	1/1:0,7:7:6:63,6,0	0/0:4,0:4:9:0,9,95	0/0:6,0:6:3:0,3,32	./.:.:.:.:.	./.:.:.:.:.	./.:.:.:.:.	./.:.:.:.:.	./.:.:.:.:.	0/0:4,0:4:3:0,3,33	./.:.:.:.:.	0/0:2,0:2:3:0,3,31	0/0:7,0:7:6:0,6,63	./.:.:.:.:.	0/0:3,0:3:3:0,3,31	./.:.:.:.:.	./.:.:.:.:.	0/0:9,0:9:6:0,6,63	./.:.:.:.:.	./.:.:.:.:.	./.:.:.:.:.	0/0:2,0:2:3:0,3,33	./.:.:.:.:.	0/0:3,0:3:6:0,6,63	0/0:3,0:3:3:0,3,30	./.:.:.:.:.	./.:.:.:.:.	0/0:2,0:2:6:0,6,63	0/0:1,0:1:3:0,3,32	0/0:4,0:4:3:0,3,30	./.:.:.:.:.	./.:.:.:.:.	0/0:2,0:2:3:0,3,33	./.:.:.:.:.	0/0:5,0:5:3:0,3,31	0/0:2,0:2:3:0,3,32	0/0:3,0:3:3:0,3,32	0/0:3,0:3:3:0,3,30	0/0:2,0:2:3:0,3,31	./.:.:.:.:.	./.:.:.:.:.	./.:.:.:.:.	./.:.:.:.:.	0/0:5,0:5:9:0,9,95	./.:.:.:.:.	./.:.:.:.:.	0/0:2,0:2:6:0,6,61	0/0:1,0:1:3:0,3,31	./.:.:.:.:.	./.:.:.:.:.	0/0:4,0:4:9:0,9,85	0/0:4,0:4:12:0,12,126	0/0:5,0:5:9:0,9,95	0/0:1,0:1:3:0,3,31	0/0:1,0:1:3:0,3,34	0/0:4,0:4:9:0,9,95	./.:.:.:.:.	0/0:3,0:3:3:0,3,32	0/0:2,0:2:6:0,6,61	0/0:4,0:4:3:0,3,32	./.:.:.:.:.	0/0:4,0:4:6:0,6,63	0/0:5,0:5:3:0,3,32	./.:.:.:.:.	0/0:3,0:3:3:0,3,33	./.:.:.:.:.	./.:.:.:.:.	0/0:2,0:2:6:0,6,61	0/0:5,0:5:3:0,3,32	0/0:2,0:2:3:0,3,34	0/0:5,0:5:3:0,3,32	0/0:2,0:2:3:0,3,33	./.:.:.:.:.	0/0:2,0:2:6:0,6,65	./.:.:.:.:.	0/0:3,0:3:6:0,6,63	./.:.:.:.:.	0/0:3,0:3:3:0,3,33	0/0:2,0:2:6:0,6,63	./.:.:.:.:.	0/0:2,0:2:3:0,3,32	0/0:1,0:1:3:0,3,31	./.:.:.:.:.	./.:.:.:.:.	./.:.:.:.:.	./.:.:.:.:.	./.:.:.:.:.	./.:.:.:.:.	0/0:2,0:3:3:0,3,45	./.:.:.:.:.	./.:.:.:.:.	0/0:10,0:10:12:0,12,141
chr0	173586	.	A	C	10471.1	.	AC=138;AF=0.570;AN=242;BaseQRankSum=1.015;DP=838;Dels=0.00;FS=3.141;HaplotypeScore=0.0451;InbreedingCoeff=0.7064;MLEAC=138;MLEAF=0.570;MQ=47.65;MQ0=50;MQRankSum=2.002;QD=22.76;ReadPosRankSum=-0.623	GT:AD:DP:GQ:PL	0/0:46,0:46:99:0,120,1264	0/0:11,0:11:27:0,27,278	0/0:7,0:7:21:0,21,221	1/1:0,32:32:69:726,69,0	1/1:0,13:13:33:346,33,0	1/1:0,17:17:42:461,42,0	0/0:12,0:12:33:0,33,337	1/1:0,4:4:9:94,9,0	./.:.:.:.:.	1/1:0,16:16:45:479,45,0	1/1:0,2:2:6:49,6,0	0/0:18,0:18:33:0,33,380	1/1:0,11:11:27:302,27,0	0/0:1,0:1:3:0,3,32	1/1:0,9:9:27:283,27,0	1/1:0,19:19:30:342,30,0	0/0:8,0:8:21:0,21,224	0/0:3,0:3:6:0,6,63	0/0:10,0:10:21:0,21,223	1/1:0,3:3:9:94,9,0	./.:.:.:.:.	1/1:0,23:23:54:604,54,0	0/0:20,0:20:48:0,48,529	0/0:17,0:17:36:0,36,406	./.:.:.:.:.	0/1:12,10:22:99:135,0,305	1/1:0,12:12:30:324,30,0	1/1:0,2:2:6:58,6,0	./.:.:.:.:.	1/1:0,14:14:30:326,30,0	1/1:0,2:2:3:35,3,0	1/1:0,2:2:3:36,3,0	1/1:0,14:14:24:268,24,0	0/0:1,0:1:3:0,3,32	0/0:15,0:15:36:0,36,375	1/1:0,3:3:6:64,6,0	0/0:11,0:11:21:0,21,215	1/1:0,8:8:18:187,18,0	0/0:15,0:15:39:0,39,394	./.:.:.:.:.	1/1:0,3:3:3:31,3,0	1/1:0,17:17:36:404,36,0	0/0:20,0:20:48:0,48,494	0/0:17,0:17:39:0,39,421	1/1:0,16:16:39:415,39,0	1/1:0,26:26:57:652,57,0	0/0:12,0:12:24:0,24,253	0/0:2,0:2:6:0,6,65	./.:.:.:.:.	1/1:0,2:2:3:45,3,0	./.:.:.:.:.	1/1:0,1:1:3:32,3,0	1/1:0,5:5:15:161,15,0	1/1:0,4:4:9:95,9,0	0/0:1,0:1:3:0,3,34	0/0:3,0:3:9:0,9,86	0/0:1,0:1:3:0,3,31	0/0:5,0:5:12:0,12,127	1/1:0,5:5:15:155,15,0	0/0:7,0:7:15:0,15,152	./.:.:.:.:.	./.:.:.:.:.	0/0:8,0:8:24:0,24,247	1/1:0,5:5:9:97,9,0	1/1:0,3:3:3:30,3,0	1/1:0,2:2:6:69,6,0	1/1:0,6:6:12:126,12,0	1/1:0,5:5:6:68,6,0	1/1:0,4:4:9:96,9,0	1/1:0,2:2:3:30,3,0	./.:.:.:.:.	0/0:2,0:2:6:0,6,59	1/1:0,4:4:12:128,12,0	0/0:3,0:3:9:0,9,89	0/0:3,0:3:9:0,9,88	0/0:2,0:2:6:0,6,64	1/1:0,3:3:9:94,9,0	0/0:3,0:3:9:0,9,97	./.:.:.:.:.	1/1:0,7:7:18:190,18,0	0/0:1,0:1:3:0,3,31	1/1:0,4:4:6:64,6,0	1/1:0,2:2:6:60,6,0	1/1:0,7:7:18:212,18,0	1/1:0,4:4:12:118,12,0	1/1:0,4:4:9:92,9,0	0/0:4,0:4:6:0,6,75	0/1:1,3:4:24:24,0,27	0/0:5,0:5:12:0,12,133	1/1:0,2:2:3:33,3,0	0/0:5,0:5:12:0,12,122	1/1:0,2:2:6:58,6,0	1/1:0,10:10:24:253,24,0	0/0:1,0:1:3:0,3,31	1/1:0,1:1:3:32,3,0	1/1:0,5:5:15:157,15,0	1/1:0,2:2:6:59,6,0	0/0:2,0:2:6:0,6,63	0/0:4,0:4:9:0,9,90	./.:.:.:.:.	0/0:3,0:3:6:0,6,63	1/1:0,2:2:6:69,6,0	1/1:0,1:1:3:32,3,0	0/0:1,0:1:3:0,3,30	0/0:2,0:2:6:0,6,63	1/1:0,5:5:12:125,12,0	0/0:4,0:4:3:0,3,31	1/1:0,5:5:9:96,9,0	1/1:0,2:2:3:33,3,0	1/1:0,2:2:6:66,6,0	1/1:0,5:5:15:152,15,0	1/1:0,2:2:3:33,3,0	1/1:0,3:3:9:95,9,0	1/1:0,4:4:9:94,9,0	0/0:6,0:6:12:0,12,122	1/1:0,4:4:12:132,12,0	0/0:3,0:3:6:0,6,63	1/1:0,3:3:9:95,9,0	0/0:3,0:3:9:0,9,95	1/1:0,1:1:3:29,3,0	0/0:3,0:3:9:0,9,95	0/0:9,0:9:27:0,27,275	1/1:0,7:7:18:192,18,0	1/1:0,6:6:15:162,15,0	1/1:0,3:3:9:86,9,0	1/1:0,6:6:18:192,18,0	./.:.:.:.:.	1/1:0,2:2:3:35,3,0	0/0:2,0:2:6:0,6,61	./.:.:.:.:.	./.:.:.:.:.	0/0:6,0:6:9:0,9,121	./.:.:.:.:.	0/0:3,0:3:6:0,6,76	1/1:0,2:2:3:45,3,0	0/0:2,0:2:3:0,3,45	0/0:22,0:22:51:0,51,570
chr0	174034	.	G	A	2673.26	.	AC=91;AF=0.576;AN=158;BaseQRankSum=-1.658;DP=453;Dels=0.00;FS=4.243;HaplotypeScore=0.0000;InbreedingCoeff=0.5287;MLEAC=90;MLEAF=0.570;MQ=24.66;MQ0=70;MQRankSum=1.658;QD=13.04;ReadPosRankSum=1.156	GT:AD:DP:GQ:PL	0/0:30,0:30:18:0,18,204	0/0:8,0:8:9:0,9,98	0/0:7,0:7:9:0,9,97	1/1:0,22:22:33:349,33,0	1/1:0,14:14:18:179,18,0	./.:.:.:.:.	./.:.:.:.:.	./.:.:.:.:.	./.:.:.:.:.	1/1:0,7:7:6:61,6,0	./.:.:.:.:.	0/0:12,0:12:6:0,6,64	1/1:0,8:8:6:63,6,0	./.:.:.:.:.	1/1:0,8:8:9:95,9,0	1/1:0,5:5:6:62,6,0	0/0:7,0:7:9:0,9,92	./.:.:.:.:.	0/0:1,0:1:3:0,3,32	1/1:0,3:3:9:89,9,0	./.:.:.:.:.	1/1:0,4:4:3:32,3,0	0/0:8,0:8:9:0,9,94	0/0:13,0:13:15:0,15,162	1/1:0,2:2:3:34,3,0	0/1:2,5:7:21:21,0,58	1/1:0,8:8:9:92,9,0	./.:.:.:.:.	./.:.:.:.:.	1/1:0,2:2:3:32,3,0	1/1:0,4:4:9:99,9,0	1/1:0,1:1:3:32,3,0	1/1:0,9:9:9:92,9,0	./.:.:.:.:.	0/0:10,0:10:3:0,3,32	./.:.:.:.:.	0/0:6,0:6:6:0,6,65	1/1:0,3:3:6:60,6,0	0/0:4,0:4:6:0,6,67	./.:.:.:.:.	1/1:0,2:2:3:31,3,0	1/1:0,14:14:21:214,21,0	0/0:13,0:13:21:0,21,222	0/0:9,0:9:9:0,9,97	1/1:0,3:3:9:94,9,0	1/1:0,4:4:3:30,3,0	0/0:4,0:4:9:0,9,92	./.:.:.:.:.	./.:.:.:.:.	1/1:0,3:3:6:63,6,0	./.:.:.:.:.	./.:.:.:.:.	1/1:0,2:2:3:30,3,0	./.:.:.:.:.	0/0:2,0:2:3:0,3,32	0/0:1,0:1:3:0,3,32	0/0:4,0:4:3:0,3,32	0/0:3,0:3:6:0,6,63	./.:.:.:.:.	0/0:4,0:4:6:0,6,65	./.:.:.:.:.	./.:.:.:.:.	0/0:3,0:3:6:0,6,61	./.:.:.:.:.	1/1:0,2:2:6:63,6,0	./.:.:.:.:.	1/1:0,2:2:6:64,6,0	1/1:0,2:2:3:30,3,0	1/1:0,2:2:6:63,6,0	./.:.:.:.:.	0/0:1,0:1:3:0,3,32	0/0:4,0:4:6:0,6,63	1/1:0,4:4:6:61,6,0	./.:.:.:.:.	./.:.:.:.:.	0/0:1,0:1:3:0,3,32	./.:.:.:.:.	./.:.:.:.:.	./.:.:.:.:.	./.:.:.:.:.	./.:.:.:.:.	./.:.:.:.:.	./.:.:.:.:.	1/1:0,2:2:3:31,3,0	./.:.:.:.:.	1/1:0,2:2:3:32,3,0	0/0:4,0:4:9:0,9,95	./.:.:.:.:.	0/0:2,0:2:3:0,3,32	1/1:0,2:2:6:59,6,0	./.:.:.:.:.	1/1:0,2:2:3:33,3,0	./.:.:.:.:.	./.:.:.:.:.	1/1:0,3:3:3:30,3,0	./.:.:.:.:.	./.:.:.:.:.	./.:.:.:.:.	0/0:3,0:3:3:0,3,32	./.:.:.:.:.	./.:.:.:.:.	1/1:0,1:1:3:29,3,0	./.:.:.:.:.	0/0:1,0:1:3:0,3,33	./.:.:.:.:.	1/1:0,3:3:3:31,3,0	0/0:5,0:5:3:0,3,33	1/1:0,5:5:9:92,9,0	./.:.:.:.:.	./.:.:.:.:.	1/1:0,2:2:3:29,3,0	./.:.:.:.:.	./.:.:.:.:.	1/1:0,2:2:3:32,3,0	0/0:4,0:4:6:0,6,65	1/1:0,7:7:9:92,9,0	./.:.:.:.:.	1/1:0,3:3:9:88,9,0	./.:.:.:.:.	1/1:0,4:4:3:32,3,0	0/0:1,0:1:3:0,3,32	./.:.:.:.:.	./.:.:.:.:.	1/1:0,4:4:3:30,3,0	1/1:0,2:2:3:32,3,0	./.:.:.:.:.	./.:.:.:.:.	1/1:0,3:3:6:64,6,0	./.:.:.:.:.	./.:.:.:.:.	1/1:0,4:4:6:62,6,0	./.:.:.:.:.	1/1:0,5:5:3:31,3,0	0/0:4,0:4:6:0,6,61	1/1:0,2:2:3:31,3,0	0/0:3,0:3:6:0,6,76	0/0:12,0:12:9:0,9,106
chr0	174109	.	T	C	1126.79	.	AC=36;AF=0.225;AN=160;BaseQRankSum=-0.959;DP=419;Dels=0.00;FS=3.263;HaplotypeScore=0.0537;InbreedingCoeff=0.4733;MLEAC=32;MLEAF=0.200;MQ=29.87;MQ0=61;MQRankSum=2.501;QD=16.82;ReadPosRankSum=-0.385	GT:AD:DP:GQ:PL	0/0:30,0:30:45:0,45,491	0/0:13,0:13:24:0,24,245	0/0:8,0:8:15:0,15,153	1/1:0,16:16:36:376,36,0	0/0:10,0:10:15:0,15,153	./.:.:.:.:.	0/0:4,0:4:3:0,3,27	./.:.:.:.:.	./.:.:.:.:.	1/1:0,7:7:12:122,12,0	./.:.:.:.:.	./.:.:.:.:.	1/1:0,5:5:3:32,3,0	./.:.:.:.:.	1/1:0,8:8:12:123,12,0	0/0:7,0:7:15:0,15,153	0/0:8,0:8:15:0,15,144	./.:.:.:.:.	0/0:2,0:2:6:0,6,59	./.:.:.:.:.	0/0:3,0:3:3:0,3,33	0/0:1,0:1:3:0,3,32	0/0:7,0:7:15:0,15,148	0/0:16,0:16:27:0,27,258	./.:.:.:.:.	0/0:3,0:3:3:0,3,31	0/0:8,0:8:12:0,12,122	./.:.:.:.:.	0/0:2,0:2:3:0,3,32	1/1:0,5:5:12:122,12,0	./.:.:.:.:.	1/1:0,1:1:3:33,3,0	0/0:1,0:2:3:0,3,32	./.:.:.:.:.	./.:.:.:.:.	./.:.:.:.:.	0/0:8,0:8:9:0,9,89	1/1:0,2:2:6:61,6,0	0/0:5,0:5:12:0,12,124	./.:.:.:.:.	./.:.:.:.:.	1/1:0,3:3:9:97,9,0	0/0:16,0:16:30:0,30,292	0/0:7,0:7:18:0,18,184	0/0:9,0:9:21:0,21,216	0/0:4,0:4:9:0,9,95	0/0:2,0:2:3:0,3,31	./.:.:.:.:.	./.:.:.:.:.	1/1:0,2:2:3:32,3,0	./.:.:.:.:.	./.:.:.:.:.	1/1:0,4:4:6:61,6,0	0/0:1,0:1:3:0,3,31	0/0:3,0:3:9:0,9,92	0/0:2,0:2:3:0,3,28	./.:.:.:.:.	0/0:3,0:3:3:0,3,31	1/1:0,1:1:3:31,3,0	0/0:3,0:3:9:0,9,95	1/1:0,2:2:3:35,3,0	./.:.:.:.:.	0/0:4,0:4:9:0,9,92	./.:.:.:.:.	0/0:3,0:3:6:0,6,63	./.:.:.:.:.	0/0:1,0:1:3:0,3,31	./.:.:.:.:.	1/1:0,1:1:3:32,3,0	./.:.:.:.:.	0/0:2,0:2:3:0,3,31	./.:.:.:.:.	0/0:3,0:3:6:0,6,61	./.:.:.:.:.	0/0:2,0:2:3:0,3,32	0/0:4,0:4:12:0,12,121	./.:.:.:.:.	0/0:2,0:2:6:0,6,61	./.:.:.:.:.	./.:.:.:.:.	./.:.:.:.:.	0/0:2,0:2:6:0,6,61	./.:.:.:.:.	./.:.:.:.:.	0/0:1,0:1:3:0,3,31	0/0:1,0:1:3:0,3,31	0/0:2,0:2:3:0,3,32	1/1:0,3:3:3:31,3,0	./.:.:.:.:.	1/1:0,3:3:6:67,6,0	./.:.:.:.:.	0/0:2,0:2:3:0,3,31	./.:.:.:.:.	./.:.:.:.:.	0/0:2,0:2:3:0,3,32	1/1:0,1:1:3:32,3,0	0/0:2,0:2:3:0,3,29	./.:.:.:.:.	0/0:2,0:2:6:0,6,53	./.:.:.:.:.	./.:.:.:.:.	./.:.:.:.:.	0/0:3,0:3:6:0,6,63	0/0:1,0:1:3:0,3,32	./.:.:.:.:.	0/0:4,0:4:6:0,6,61	./.:.:.:.:.	0/0:3,0:3:3:0,3,31	./.:.:.:.:.	./.:.:.:.:.	0/0:2,0:2:3:0,3,31	./.:.:.:.:.	1/1:0,2:2:6:63,6,0	1/1:0,1:1:3:32,3,0	./.:.:.:.:.	./.:.:.:.:.	0/0:2,0:3:6:0,6,59	./.:.:.:.:.	0/0:1,0:1:3:0,3,32	0/0:3,0:3:3:0,3,32	0/0:2,0:2:6:0,6,61	./.:.:.:.:.	./.:.:.:.:.	./.:.:.:.:.	0/0:1,0:1:3:0,3,33	./.:.:.:.:.	./.:.:.:.:.	0/0:4,0:4:9:0,9,92	0/0:1,0:1:3:0,3,31	./.:.:.:.:.	0/0:4,0:4:6:0,6,63	./.:.:.:.:.	0/0:5,0:5:3:0,3,32	0/0:4,0:4:6:0,6,63	0/0:4,0:4:3:0,3,45	0/0:6,0:6:9:0,9,121	0/0:32,0:32:39:0,39,417
chr0	195795	.	A	T	799.41	.	AC=11;AF=0.052;AN=212;BaseQRankSum=-0.276;DP=1103;Dels=0.00;FS=12.251;HaplotypeScore=0.0874;InbreedingCoeff=0.1970;MLEAC=9;MLEAF=0.042;MQ=30.09;MQ0=58;MQRankSum=2.826;QD=12.11;ReadPosRankSum=-1.266	GT:AD:DP:GQ:PL	0/0:59,0:59:78:0,78,825	0/0:26,0:26:63:0,63,630	0/0:28,0:28:60:0,60,614	0/0:25,0:25:36:0,36,359	0/0:17,0:17:15:0,15,148	0/0:14,0:14:15:0,15,148	0/1:16,14:30:99:368,0,118	0/0:2,0:2:3:0,3,25	./.:.:.:.:.	0/0:13,0:13:15:0,15,148	./.:.:.:.:.	0/0:37,0:37:90:0,90,924	0/0:6,0:6:9:0,9,91	./.:.:.:.:.	0/0:11,0:11:15:0,15,149	0/0:15,0:15:12:0,12,118	0/0:28,0:28:54:0,54,541	0/0:5,0:5:6:0,6,61	0/0:14,0:14:21:0,21,209	0/0:4,0:4:12:0,12,118	0/0:6,0:6:9:0,9,88	0/0:12,0:12:18:0,18,176	0/0:29,0:29:57:0,57,576	0/0:29,0:29:66:0,66,674	./.:.:.:.:.	0/0:21,0:21:48:0,48,496	0/0:9,0:9:6:0,6,59	./.:.:.:.:.	./.:.:.:.:.	0/0:22,0:22:30:0,30,296	./.:.:.:.:.	./.:.:.:.:.	0/0:15,0:15:18:0,18,178	0/0:2,0:2:3:0,3,33	0/0:34,0:34:69:0,69,704	./.:.:.:.:.	0/0:39,0:39:69:0,69,698	0/0:5,0:5:12:0,12,118	0/0:12,0:12:21:0,21,226	./.:.:.:.:.	./.:.:.:.:.	0/0:12,0:12:18:0,18,178	0/0:32,0:32:54:0,54,546	0/0:25,0:25:57:0,57,582	0/0:19,0:19:33:0,33,325	0/0:22,0:22:45:0,45,442	0/0:11,0:11:30:0,30,311	0/0:1,0:1:3:0,3,32	0/0:8,0:8:15:0,15,151	0/0:4,0:4:6:0,6,59	./.:.:.:.:.	0/0:4,0:4:6:0,6,59	0/0:2,0:2:3:0,3,30	0/0:5,0:5:3:0,3,24	0/0:4,0:4:9:0,9,91	0/1:4,2:6:23:54,0,23	0/0:4,0:4:9:0,9,94	0/0:10,0:10:27:0,27,269	0/0:2,0:2:6:0,6,59	0/0:6,0:6:6:0,6,63	0/0:2,0:2:6:0,6,59	./.:.:.:.:.	0/0:8,0:8:12:0,12,119	./.:.:.:.:.	0/0:2,0:2:6:0,6,59	0/0:4,0:4:6:0,6,59	0/0:3,0:3:3:0,3,30	0/0:4,0:4:3:0,3,30	0/0:2,0:2:3:0,3,30	0/0:4,0:4:3:0,3,25	0/0:3,0:3:6:0,6,61	0/0:6,0:6:6:0,6,63	./.:.:.:.:.	0/0:5,0:5:12:0,12,118	0/0:3,0:3:6:0,6,63	0/0:2,0:2:3:0,3,31	0/0:4,0:4:9:0,9,89	0/0:5,0:5:15:0,15,142	./.:.:.:.:.	0/0:6,0:6:9:0,9,88	0/0:4,0:4:9:0,9,92	./.:.:.:.:.	0/0:5,0:5:3:0,3,25	0/0:4,0:4:3:0,3,30	0/0:3,0:3:6:0,6,59	./.:.:.:.:.	0/0:5,0:5:12:0,12,122	./.:.:.:.:.	0/0:4,0:4:12:0,12,120	./.:.:.:.:.	0/0:5,0:5:9:0,9,95	0/0:3,0:3:3:0,3,30	0/0:3,0:3:3:0,3,30	0/0:2,0:2:6:0,6,61	0/0:2,0:2:6:0,6,59	./.:.:.:.:.	1/1:6,1:7:3:32,3,0	0/1:2,5:7:41:118,0,41	1/1:2,4:6:12:122,12,0	1/1:0,2:2:6:63,6,0	1/1:2,6:8:18:195,18,0	./.:.:.:.:.	./.:.:.:.:.	./.:.:.:.:.	0/0:5,0:5:12:0,12,120	./.:.:.:.:.	0/0:4,0:4:3:0,3,32	0/0:7,0:7:12:0,12,118	./.:.:.:.:.	0/0:4,0:4:3:0,3,30	0/0:9,0:9:18:0,18,177	./.:.:.:.:.	0/0:9,0:9:9:0,9,89	0/0:6,0:6:12:0,12,118	0/0:4,0:4:9:0,9,92	./.:.:.:.:.	0/0:7,0:7:18:0,18,184	0/0:4,0:4:6:0,6,58	0/0:2,0:2:6:0,6,63	0/0:4,0:4:9:0,9,89	0/0:6,0:6:12:0,12,122	0/0:14,0:14:21:0,21,215	0/0:6,0:6:9:0,9,88	0/0:5,0:5:6:0,6,59	./.:.:.:.:.	0/0:6,0:6:9:0,9,89	0/0:4,0:4:6:0,6,59	0/0:2,0:2:3:0,3,30	0/0:2,0:2:6:0,6,60	0/0:4,0:4:3:0,3,45	./.:.:.:.:.	0/0:5,0:5:12:0,12,132	0/0:3,0:3:3:0,3,45	0/0:4,0:4:6:0,6,61	./.:.:.:.:.	0/0:4,0:4:3:0,3,45	0/0:32,0:32:42:0,42,474
chr0	239117	.	T	G	516.93	.	AC=15;AF=0.060;AN=252;BaseQRankSum=0.783;DP=787;Dels=0.00;FS=5.380;HaplotypeScore=0.1335;InbreedingCoeff=0.3545;MLEAC=11;MLEAF=0.044;MQ=59.89;MQ0=0;MQRankSum=1.129;QD=19.15;ReadPosRankSum=-0.358	GT:AD:DP:GQ:PL	0/0:49,0:49:99:0,138,1517	0/0:21,0:21:57:0,57,621	0/0:23,0:23:63:0,63,667	0/0:29,0:29:87:0,87,881	0/0:19,0:19:57:0,57,598	0/0:13,0:13:33:0,33,337	0/0:14,0:14:42:0,42,429	0/0:5,0:5:15:0,15,164	./.:.:.:.:.	0/0:19,0:19:57:0,57,564	0/0:1,0:1:3:0,3,32	0/0:12,0:12:36:0,36,376	0/0:11,0:11:33:0,33,346	./.:.:.:.:.	0/0:17,0:17:48:0,48,509	0/0:16,0:16:48:0,48,491	0/0:16,0:16:42:0,42,448	./.:.:.:.:.	0/0:5,0:5:12:0,12,124	./.:.:.:.:.	0/0:4,0:4:12:0,12,126	0/0:16,0:16:39:0,39,448	0/0:13,0:13:39:0,39,400	0/0:15,0:15:45:0,45,459	1/1:0,3:3:9:93,9,0	0/0:12,0:12:36:0,36,376	1/1:0,7:7:21:217,21,0	0/0:3,0:3:9:0,9,94	0/0:2,0:2:6:0,6,63	0/0:15,0:15:42:0,42,451	0/0:3,0:3:9:0,9,84	0/0:2,0:2:6:0,6,64	0/0:13,0:13:39:0,39,412	0/0:2,0:2:6:0,6,59	0/0:10,0:10:30:0,30,302	1/1:0,2:2:6:70,6,0	0/0:14,0:14:42:0,42,428	0/0:7,0:7:21:0,21,217	0/0:8,0:8:24:0,24,245	0/0:1,0:1:3:0,3,32	0/0:6,0:6:15:0,15,163	0/0:11,0:11:33:0,33,335	0/0:14,0:14:42:0,42,435	0/0:8,0:8:24:0,24,248	0/0:13,0:13:39:0,39,389	0/0:9,0:9:27:0,27,271	0/0:10,0:10:30:0,30,300	0/0:4,0:4:12:0,12,128	0/0:1,0:1:3:0,3,31	0/0:6,0:6:15:0,15,167	0/0:1,0:1:3:0,3,32	0/0:3,0:3:9:0,9,93	0/0:6,0:6:18:0,18,183	1/1:0,5:5:15:161,15,0	0/0:4,0:4:12:0,12,124	0/0:2,0:2:6:0,6,60	0/0:2,0:2:6:0,6,59	./.:.:.:.:.	0/0:2,0:2:6:0,6,60	0/0:1,0:1:3:0,3,32	0/0:2,0:2:6:0,6,57	0/0:4,0:4:12:0,12,117	0/0:7,0:7:21:0,21,209	./.:.:.:.:.	0/0:2,0:2:6:0,6,63	0/0:4,0:4:12:0,12,122	0/0:8,0:8:24:0,24,241	0/0:6,0:6:18:0,18,184	0/0:2,0:2:6:0,6,63	0/0:1,0:1:3:0,3,30	0/0:2,0:2:6:0,6,59	0/0:2,0:2:6:0,6,60	0/0:1,0:1:3:0,3,33	0/0:6,0:6:18:0,18,186	0/0:4,0:4:12:0,12,121	0/0:3,0:3:9:0,9,92	0/0:2,0:2:6:0,6,66	0/0:1,0:1:3:0,3,30	0/0:1,0:1:3:0,3,30	0/0:3,0:3:9:0,9,86	0/0:1,0:1:3:0,3,32	0/0:1,0:1:3:0,3,29	0/0:3,0:3:9:0,9,99	0/0:4,0:4:12:0,12,123	0/0:3,0:3:9:0,9,93	1/1:0,2:2:6:59,6,0	0/0:4,0:4:9:0,9,90	0/0:4,0:4:12:0,12,121	0/0:2,0:2:6:0,6,64	0/0:3,0:3:9:0,9,97	0/0:4,0:4:12:0,12,123	0/0:4,0:4:12:0,12,126	0/0:6,0:6:18:0,18,181	./.:.:.:.:.	./.:.:.:.:.	0/0:2,0:2:6:0,6,63	0/0:5,0:5:15:0,15,155	0/0:1,0:1:3:0,3,32	0/0:3,0:3:9:0,9,97	0/0:2,0:2:6:0,6,63	0/0:8,0:8:24:0,24,252	0/0:1,0:1:3:0,3,30	0/1:4,1:5:19:19,0,107	0/0:1,0:1:3:0,3,33	./.:.:.:.:.	0/0:2,0:2:6:0,6,61	0/0:2,0:2:6:0,6,60	0/0:3,0:3:9:0,9,96	0/0:1,0:1:3:0,3,32	1/1:0,1:1:3:31,3,0	1/1:0,2:2:6:59,6,0	0/0:1,0:1:3:0,3,32	0/0:9,0:9:27:0,27,275	0/0:5,0:5:15:0,15,150	0/0:9,0:9:27:0,27,275	0/0:2,0:2:6:0,6,59	0/0:1,0:1:3:0,3,33	0/0:3,0:3:9:0,9,92	0/0:6,0:6:15:0,15,170	./.:.:.:.:.	0/0:1,0:1:3:0,3,33	0/0:3,0:3:9:0,9,92	0/0:5,0:5:15:0,15,156	0/0:5,0:5:15:0,15,154	0/0:2,0:2:6:0,6,63	0/0:4,0:4:12:0,12,114	0/0:5,0:5:15:0,15,159	0/0:8,0:8:24:0,24,247	0/0:3,0:3:9:0,9,92	0/0:8,0:8:18:0,18,215	0/0:2,0:2:3:0,3,45	0/0:4,0:4:3:0,3,45	0/0:3,0:3:6:0,6,60	./.:.:.:.:.	0/0:4,0:4:6:0,6,89	0/0:2,0:2:3:0,3,45	0/0:21,0:21:63:0,63,697
chr0	239209	.	A	C	650.93	.	AC=18;AF=0.069;AN=260;BaseQRankSum=-0.096;DP=763;Dels=0.00;FS=1.530;HaplotypeScore=0.2579;InbreedingCoeff=0.3413;MLEAC=13;MLEAF=0.050;MQ=59.85;MQ0=0;MQRankSum=-0.804;QD=21.70;ReadPosRankSum=-0.703	GT:AD:DP:GQ:PL	0/0:61,0:61:99:0,180,1913	0/0:18,0:18:51:0,51,541	0/0:19,0:19:57:0,57,574	0/0:29,0:29:87:0,87,903	0/0:9,0:9:27:0,27,278	0/0:11,0:11:33:0,33,336	0/0:12,0:12:36:0,36,364	0/0:5,0:5:15:0,15,161	0/0:2,0:2:6:0,6,61	0/0:15,0:15:45:0,45,469	0/0:2,0:2:6:0,6,60	0/0:8,0:8:24:0,24,246	0/0:8,0:8:24:0,24,246	1/1:0,2:2:6:67,6,0	0/0:16,0:16:48:0,48,508	0/0:12,0:12:33:0,33,354	0/0:13,0:13:39:0,39,398	0/0:4,0:4:12:0,12,122	0/0:6,0:6:18:0,18,182	0/0:3,0:3:9:0,9,85	0/0:2,0:2:6:0,6,59	0/0:15,0:15:42:0,42,447	0/0:12,0:12:36:0,36,382	0/0:18,0:18:51:0,51,538	1/1:0,1:1:3:32,3,0	0/0:15,0:15:45:0,45,465	1/1:0,12:12:36:375,36,0	0/0:5,0:5:15:0,15,160	0/0:1,0:1:3:0,3,32	0/0:14,0:14:39:0,39,413	0/0:1,0:1:3:0,3,35	0/0:2,0:2:6:0,6,69	0/0:11,0:11:30:0,30,314	0/0:5,0:5:15:0,15,155	0/0:15,0:15:42:0,42,447	0/1:1,1:2:22:30,0,22	0/0:10,0:10:30:0,30,308	0/0:11,0:11:33:0,33,326	0/0:4,0:4:12:0,12,132	0/0:7,0:7:21:0,21,229	0/0:4,0:4:12:0,12,132	0/0:7,0:7:21:0,21,212	0/0:14,0:14:42:0,42,416	0/0:13,0:13:39:0,39,407	0/0:9,0:9:27:0,27,288	0/0:13,0:13:39:0,39,396	0/0:6,0:6:18:0,18,186	0/0:1,0:1:3:0,3,34	0/0:1,0:1:3:0,3,31	0/0:1,0:1:3:0,3,31	0/0:1,0:1:3:0,3,31	0/0:1,0:1:3:0,3,30	0/0:6,0:6:18:0,18,184	1/1:0,3:3:9:84,9,0	0/0:1,0:1:3:0,3,31	0/0:3,0:3:9:0,9,95	0/0:5,0:5:15:0,15,146	0/0:2,0:2:6:0,6,62	0/0:3,0:3:9:0,9,90	0/0:3,0:3:9:0,9,97	0/0:2,0:2:6:0,6,63	0/0:4,0:4:12:0,12,118	0/0:7,0:7:21:0,21,217	1/1:0,1:1:3:32,3,0	0/0:5,0:5:15:0,15,160	./.:.:.:.:.	0/0:3,0:3:9:0,9,92	0/0:8,0:8:21:0,21,232	0/0:2,0:2:6:0,6,61	0/0:2,0:2:6:0,6,61	./.:.:.:.:.	0/0:1,0:1:3:0,3,32	0/0:3,0:3:9:0,9,86	0/0:4,0:4:9:0,9,108	0/0:5,0:5:15:0,15,156	./.:.:.:.:.	0/0:3,0:3:6:0,6,75	./.:.:.:.:.	0/0:3,0:3:9:0,9,89	0/0:3,0:3:9:0,9,91	0/0:3,0:3:9:0,9,92	./.:.:.:.:.	0/0:9,0:9:27:0,27,295	0/0:3,0:3:9:0,9,93	0/0:4,0:4:12:0,12,121	1/1:0,1:1:3:34,3,0	0/0:2,0:2:6:0,6,62	0/0:1,0:1:3:0,3,31	0/0:4,0:4:12:0,12,122	0/0:4,0:4:12:0,12,128	0/0:2,0:2:6:0,6,63	0/0:2,0:2:6:0,6,59	0/0:2,0:2:6:0,6,64	0/0:1,0:1:3:0,3,31	0/0:3,0:3:9:0,9,91	0/0:2,0:2:6:0,6,63	0/0:6,0:6:18:0,18,184	0/0:1,0:1:3:0,3,30	0/0:4,0:4:12:0,12,122	0/0:1,0:1:3:0,3,31	0/0:5,0:5:15:0,15,157	0/0:1,0:1:3:0,3,31	0/1:1,2:3:21:56,0,21	0/0:3,0:3:9:0,9,91	0/0:3,0:3:9:0,9,90	0/0:5,0:5:12:0,12,141	0/0:3,0:3:9:0,9,97	0/0:2,0:2:6:0,6,63	0/0:1,0:1:3:0,3,32	1/1:0,4:4:12:122,12,0	1/1:0,1:1:3:29,3,0	0/0:1,0:1:3:0,3,32	0/0:8,0:8:24:0,24,242	0/0:4,0:4:12:0,12,125	0/0:2,0:2:6:0,6,60	0/0:4,0:4:12:0,12,124	0/0:3,0:3:9:0,9,92	0/0:3,0:3:9:0,9,90	0/0:4,0:4:12:0,12,122	0/0:5,0:5:15:0,15,153	0/0:5,0:5:12:0,12,138	./.:.:.:.:.	0/0:4,0:4:12:0,12,121	0/0:3,0:3:9:0,9,96	0/0:2,0:2:6:0,6,60	0/0:6,0:6:18:0,18,183	0/0:4,0:4:12:0,12,120	0/0:5,0:5:15:0,15,154	0/0:1,0:1:3:0,3,33	0/0:5,0:5:12:0,12,125	0/0:2,0:2:3:0,3,45	0/0:1,0:1:3:0,3,31	0/0:2,0:2:3:0,3,43	./.:.:.:.:.	0/0:2,0:2:3:0,3,31	0/0:4,0:4:9:0,9,107	0/0:26,0:26:78:0,78,879
chr0	239216	.	A	G	12704.4	.	AC=163;AF=0.617;AN=264;BaseQRankSum=-5.130;DP=815;Dels=0.00;FS=8.052;HaplotypeScore=0.2454;InbreedingCoeff=0.6765;MLEAC=165;MLEAF=0.625;MQ=59.86;MQ0=0;MQRankSum=0.141;QD=26.92;ReadPosRankSum=-0.819	GT:AD:DP:GQ:PL	0/0:57,0:58:99:0,168,1813	0/0:18,0:18:51:0,51,530	0/0:22,0:22:66:0,66,689	1/1:0,37:37:99:1079,108,0	1/1:0,10:10:30:315,30,0	1/1:0,11:11:30:305,30,0	0/0:10,0:10:30:0,30,309	1/1:0,5:5:15:159,15,0	1/1:0,2:2:6:65,6,0	1/1:0,16:16:48:493,48,0	1/1:0,2:2:6:57,6,0	0/0:9,0:9:24:0,24,254	1/1:0,8:8:24:247,24,0	1/1:0,2:2:6:69,6,0	1/1:0,15:15:45:466,45,0	1/1:0,15:15:39:420,39,0	0/0:13,0:13:39:0,39,399	0/0:2,0:2:6:0,6,65	0/0:6,0:6:15:0,15,154	1/1:0,3:3:9:92,9,0	0/0:1,0:1:3:0,3,32	1/1:0,20:20:54:558,54,0	0/0:15,0:15:45:0,45,455	0/0:18,0:18:51:0,51,539	./.:.:.:.:.	0/1:8,10:18:99:238,0,183	1/1:0,13:13:39:402,39,0	1/1:0,5:5:15:160,15,0	1/1:0,2:2:6:63,6,0	1/1:0,19:19:54:544,54,0	1/1:0,1:1:3:33,3,0	1/1:0,2:2:6:61,6,0	1/1:0,13:13:33:366,33,0	0/1:1,2:3:24:55,0,24	0/0:14,0:14:39:0,39,423	1/1:0,3:3:9:97,9,0	0/0:13,0:13:39:0,39,405	1/1:0,13:13:39:390,39,0	0/0:3,0:3:9:0,9,98	1/1:0,7:7:21:228,21,0	1/1:0,4:4:12:123,12,0	1/1:0,9:9:27:272,27,0	0/0:14,0:14:42:0,42,422	0/0:9,0:9:27:0,27,278	1/1:0,7:7:21:201,21,0	1/1:0,17:17:51:501,51,0	0/0:8,0:8:24:0,24,246	1/1:0,1:1:3:34,3,0	0/0:1,0:1:3:0,3,31	1/1:0,3:3:9:88,9,0	1/1:0,1:1:3:29,3,0	1/1:0,1:1:3:33,3,0	1/1:0,7:7:21:208,21,0	1/1:0,4:4:9:93,9,0	0/0:1,0:1:3:0,3,31	0/0:4,0:4:12:0,12,126	0/0:5,0:5:15:0,15,158	0/0:2,0:2:6:0,6,53	1/1:0,3:3:9:90,9,0	0/0:2,0:2:6:0,6,63	1/1:0,3:3:9:82,9,0	1/1:0,5:5:15:152,15,0	0/0:5,0:5:15:0,15,159	1/1:0,1:1:3:29,3,0	1/1:0,4:4:12:115,12,0	1/1:0,1:1:3:25,3,0	1/1:0,4:4:12:121,12,0	1/1:0,7:7:18:205,18,0	1/1:0,3:3:9:89,9,0	1/1:0,2:2:6:64,6,0	./.:.:.:.:.	0/0:1,0:1:3:0,3,31	1/1:0,2:2:6:61,6,0	0/1:1,2:3:24:39,0,24	0/0:5,0:5:15:0,15,159	./.:.:.:.:.	1/1:0,3:3:6:76,6,0	0/0:1,0:1:3:0,3,28	0/0:3,0:3:9:0,9,83	1/1:0,6:6:18:171,18,0	0/0:4,0:4:12:0,12,124	./.:.:.:.:.	1/1:0,9:9:27:266,27,0	1/1:0,4:4:12:117,12,0	1/1:0,6:6:18:184,18,0	1/1:0,1:1:3:33,3,0	0/0:2,0:2:3:0,3,32	1/1:0,1:1:3:31,3,0	0/0:4,0:4:12:0,12,127	1/1:0,4:4:12:126,12,0	0/0:2,0:2:6:0,6,65	1/1:0,2:2:6:57,6,0	1/1:0,3:3:9:96,9,0	0/0:2,0:2:6:0,6,61	1/1:0,2:2:6:60,6,0	1/1:0,2:2:6:63,6,0	0/1:2,4:6:46:113,0,46	0/0:1,0:1:3:0,3,31	0/0:3,0:3:9:0,9,95	0/0:1,0:1:3:0,3,30	0/0:4,0:4:12:0,12,125	1/1:0,1:1:3:33,3,0	1/1:0,3:3:9:93,9,0	0/1:2,1:3:22:22,0,51	0/0:3,0:3:9:0,9,95	1/1:0,4:4:9:108,9,0	0/0:4,0:4:12:0,12,130	1/1:0,2:2:6:53,6,0	1/1:0,1:1:3:32,3,0	1/1:0,3:3:9:86,9,0	1/1:0,6:6:18:164,18,0	1/1:0,1:1:3:32,3,0	1/1:0,9:9:27:265,27,0	1/1:0,4:4:12:113,12,0	0/0:2,0:2:6:0,6,63	1/1:0,4:4:12:122,12,0	0/0:3,0:3:9:0,9,95	1/1:0,2:2:6:59,6,0	0/0:4,0:4:12:0,12,123	1/1:0,4:4:12:126,12,0	0/0:5,0:5:12:0,12,136	./.:.:.:.:.	1/1:0,5:5:15:154,15,0	1/1:0,2:2:6:59,6,0	1/1:0,2:2:6:61,6,0	1/1:0,6:6:18:184,18,0	1/1:0,5:5:15:145,15,0	1/1:0,5:5:15:145,15,0	0/0:3,0:3:9:0,9,97	1/1:2,4:6:9:90,9,0	1/1:0,2:2:3:45,3,0	0/0:1,0:1:3:0,3,32	1/1:0,4:4:9:96,9,0	0/0:1,0:1:3:0,3,32	1/1:0,1:2:3:32,3,0	0/0:4,0:4:9:0,9,108	0/0:27,0:27:81:0,81,921
chr0	239384	.	C	T	876.51	.	AC=16;AF=0.059;AN=270;BaseQRankSum=0.045;DP=1036;Dels=0.00;FS=0.000;HaplotypeScore=0.1084;InbreedingCoeff=0.4818;MLEAC=12;MLEAF=0.044;MQ=59.68;MQ0=0;MQRankSum=-0.727;QD=25.04;ReadPosRankSum=-0.982	GT:AD:DP:GQ:PL	0/0:51,0:51:99:0,153,1633	0/0:19,0:19:57:0,57,578	0/0:22,0:22:63:0,63,666	0/0:57,0:57:99:0,162,1669	0/0:14,0:14:39:0,39,420	0/0:6,0:6:18:0,18,182	0/0:10,0:10:30:0,30,312	0/0:4,0:4:12:0,12,123	0/0:1,0:1:3:0,3,31	0/0:19,0:19:51:0,51,560	0/0:2,0:2:6:0,6,65	0/0:21,0:21:60:0,60,617	0/0:16,0:16:48:0,48,484	0/0:2,0:2:6:0,6,64	0/0:19,0:19:57:0,57,617	0/0:16,0:16:45:0,45,470	0/0:24,0:24:69:0,69,708	0/0:3,0:3:9:0,9,93	0/0:14,0:14:39:0,39,415	0/0:2,0:2:3:0,3,45	0/0:2,0:2:6:0,6,57	0/0:12,0:12:36:0,36,369	0/0:24,0:24:72:0,72,744	0/0:18,0:18:54:0,54,549	0/0:4,0:4:12:0,12,128	0/0:20,0:20:60:0,60,617	0/0:12,0:12:33:0,33,361	0/0:4,0:4:12:0,12,131	0/0:3,0:3:9:0,9,93	0/0:22,0:22:60:0,60,645	0/0:6,0:6:15:0,15,156	0/0:5,0:5:15:0,15,155	0/0:16,0:16:39:0,39,449	0/0:3,0:3:9:0,9,92	0/0:15,0:15:39:0,39,432	0/0:4,0:4:12:0,12,126	0/0:18,0:18:54:0,54,549	0/0:7,0:7:21:0,21,217	1/1:0,10:10:30:307,30,0	0/0:4,0:4:12:0,12,127	0/0:6,0:6:18:0,18,192	0/0:16,0:16:48:0,48,483	0/0:29,0:29:78:0,78,855	0/0:15,0:15:42:0,42,444	0/0:17,0:17:48:0,48,505	0/0:19,0:19:54:0,54,565	0/0:17,0:17:48:0,48,514	0/0:6,0:6:18:0,18,196	0/0:1,0:1:3:0,3,27	0/0:1,0:1:3:0,3,32	0/0:1,0:1:3:0,3,33	0/0:2,0:2:6:0,6,60	0/0:4,0:4:12:0,12,128	0/0:1,0:1:3:0,3,32	0/0:9,0:9:27:0,27,275	0/0:2,0:2:6:0,6,57	0/0:6,0:6:18:0,18,182	0/0:5,0:5:15:0,15,153	0/0:2,0:2:6:0,6,63	0/0:9,0:9:24:0,24,263	0/0:2,0:2:6:0,6,59	0/0:3,0:3:9:0,9,93	0/0:8,0:8:21:0,21,229	0/0:2,0:2:6:0,6,60	0/0:5,0:5:12:0,12,141	0/0:3,0:3:9:0,9,92	0/0:5,0:5:15:0,15,151	0/0:5,0:5:15:0,15,157	0/0:2,0:2:6:0,6,61	0/0:2,0:2:3:0,3,32	0/0:6,0:6:15:0,15,167	1/1:0,4:4:12:130,12,0	0/0:1,0:1:3:0,3,28	0/0:3,0:3:9:0,9,87	0/0:11,0:11:33:0,33,342	0/0:5,0:5:15:0,15,158	0/0:2,0:2:6:0,6,62	0/0:3,0:3:9:0,9,92	0/0:3,0:3:9:0,9,94	0/0:3,0:3:9:0,9,95	0/0:3,0:3:9:0,9,91	./.:.:.:.:.	0/0:6,0:6:18:0,18,191	0/0:6,0:6:15:0,15,168	0/0:5,0:5:15:0,15,159	0/0:5,0:5:15:0,15,160	1/1:0,6:6:18:192,18,0	0/0:3,0:3:9:0,9,88	1/1:0,2:2:6:62,6,0	0/0:4,0:4:12:0,12,124	1/1:0,2:2:6:61,6,0	0/0:2,0:2:6:0,6,57	0/0:2,0:2:6:0,6,67	0/0:3,0:3:9:0,9,95	0/0:1,0:1:3:0,3,33	0/0:2,0:2:6:0,6,63	0/0:2,0:2:6:0,6,61	0/0:4,0:4:12:0,12,124	0/0:2,0:2:6:0,6,59	0/0:3,0:3:9:0,9,92	0/0:3,0:3:9:0,9,99	0/0:1,0:1:3:0,3,32	0/0:3,0:3:9:0,9,97	0/0:2,0:2:6:0,6,63	0/0:3,0:3:9:0,9,94	0/0:12,0:12:33:0,33,349	1/1:0,4:4:12:127,12,0	0/0:9,0:9:24:0,24,258	0/0:3,0:3:9:0,9,95	0/0:2,0:2:3:0,3,45	0/0:5,0:5:15:0,15,148	0/0:3,0:3:9:0,9,97	0/0:11,0:11:27:0,27,299	0/0:7,0:7:18:0,18,199	1/1:0,3:3:9:97,9,0	0/0:2,0:2:6:0,6,59	1/1:0,4:4:12:124,12,0	./.:.:.:.:.	0/0:7,0:7:21:0,21,214	0/0:5,0:5:15:0,15,154	0/0:4,0:4:12:0,12,128	0/0:2,0:2:6:0,6,63	0/0:6,0:6:18:0,18,184	0/0:5,0:5:9:0,9,106	0/0:5,0:5:15:0,15,158	0/0:4,0:4:9:0,9,112	0/0:2,0:2:6:0,6,64	0/0:10,0:10:30:0,30,317	0/0:2,0:2:6:0,6,61	0/0:4,0:4:9:0,9,106	0/0:4,0:4:9:0,9,106	0/0:3,0:3:9:0,9,92	0/0:6,0:6:9:0,9,134	0/0:6,0:6:9:0,9,134	0/0:2,0:2:3:0,3,45	0/0:6,0:6:12:0,12,150	0/0:36,0:36:99:0,108,1221
chr0	239578	.	G	A	12460.6	.	AC=145;AF=0.553;AN=262;BaseQRankSum=-8.694;DP=957;Dels=0.00;FS=4.791;HaplotypeScore=0.0649;InbreedingCoeff=0.5791;MLEAC=144;MLEAF=0.550;MQ=58.90;MQ0=0;MQRankSum=2.555;QD=24.10;ReadPosRankSum=2.222	GT:AD:DP:GQ:PL	0/0:48,0:48:99:0,144,1537	0/0:28,0:28:75:0,75,825	0/0:18,0:18:48:0,48,530	1/1:0,30:30:90:917,90,0	0/1:2,8:10:21:194,0,21	1/1:0,10:10:30:292,30,0	0/0:27,0:27:69:0,69,774	1/1:0,2:2:6:60,6,0	0/1:3,3:6:49:78,0,49	1/1:0,12:12:33:342,33,0	1/1:0,5:5:15:154,15,0	0/0:17,0:17:42:0,42,482	1/1:0,18:18:48:515,48,0	1/1:0,2:2:6:61,6,0	1/1:0,7:7:21:209,21,0	1/1:0,12:12:36:357,36,0	0/0:14,0:14:42:0,42,438	0/0:5,0:5:15:0,15,165	0/0:11,0:11:27:0,27,314	0/1:4,9:13:62:216,0,62	0/0:4,0:4:12:0,12,136	0/1:6,13:19:89:332,0,89	0/0:9,0:9:24:0,24,263	0/0:18,0:18:48:0,48,522	1/1:0,4:4:12:133,12,0	0/1:6,11:17:99:270,0,132	1/1:0,13:13:39:395,39,0	1/1:0,3:3:9:99,9,0	1/1:0,2:2:6:62,6,0	1/1:0,14:14:36:394,36,0	1/1:0,7:7:21:219,21,0	0/0:1,0:1:3:0,3,31	1/1:0,12:12:36:355,36,0	1/1:0,2:2:6:59,6,0	0/0:10,0:10:30:0,30,313	1/1:0,5:5:15:158,15,0	0/0:20,0:20:57:0,57,605	1/1:0,8:8:24:246,24,0	0/0:13,0:13:39:0,39,409	1/1:0,4:4:12:130,12,0	1/1:0,4:4:12:126,12,0	1/1:0,10:10:30:294,30,0	0/0:14,0:14:39:0,39,417	0/0:14,0:14:39:0,39,433	0/1:4,16:20:72:380,0,72	0/1:6,16:22:86:388,0,86	0/0:17,0:17:45:0,45,504	0/0:7,0:7:21:0,21,231	1/1:0,4:4:12:118,12,0	0/1:4,2:6:46:46,0,77	1/1:0,1:1:3:32,3,0	1/1:0,5:5:15:152,15,0	1/1:0,4:4:12:121,12,0	1/1:0,2:2:6:61,6,0	0/0:10,0:10:30:0,30,325	0/0:5,0:5:15:0,15,159	0/0:2,0:2:6:0,6,64	0/0:3,0:3:9:0,9,92	1/1:0,4:4:12:123,12,0	0/0:3,0:3:9:0,9,96	1/1:0,4:4:12:118,12,0	./.:.:.:.:.	0/0:10,0:10:30:0,30,311	./.:.:.:.:.	1/1:0,8:8:21:235,21,0	0/1:2,3:5:33:80,0,33	1/1:0,5:5:15:155,15,0	1/1:0,9:9:27:270,27,0	./.:.:.:.:.	1/1:0,2:2:6:59,6,0	./.:.:.:.:.	0/0:4,0:4:9:0,9,108	1/1:0,2:2:6:65,6,0	0/1:2,2:4:49:52,0,49	0/0:4,0:4:9:0,9,107	0/0:1,0:1:3:0,3,29	0/1:2,5:7:33:108,0,33	0/1:3,1:4:18:18,0,81	0/0:2,0:2:6:0,6,59	1/1:0,1:1:3:30,3,0	0/0:1,0:1:3:0,3,34	1/1:0,1:1:3:31,3,0	1/1:0,7:7:21:218,21,0	1/1:0,2:2:6:57,6,0	1/1:0,6:6:18:177,18,0	1/1:0,6:6:15:163,15,0	0/0:5,0:5:15:0,15,158	1/1:0,6:6:18:187,18,0	0/0:8,0:8:24:0,24,252	1/1:0,1:1:3:33,3,0	0/0:4,0:4:12:0,12,123	1/1:0,3:3:9:86,9,0	1/1:0,1:1:3:30,3,0	0/0:3,0:3:9:0,9,97	./.:.:.:.:.	1/1:0,2:2:6:65,6,0	0/1:3,2:5:49:49,0,82	0/0:1,0:1:3:0,3,32	0/0:3,0:3:9:0,9,95	0/0:5,0:5:15:0,15,153	0/0:6,0:6:18:0,18,189	1/1:0,1:1:3:22,3,0	1/1:0,5:5:15:146,15,0	0/1:4,1:5:23:23,0,80	0/0:3,0:3:9:0,9,92	1/1:0,5:5:15:153,15,0	0/0:2,0:2:6:0,6,68	0/1:2,9:11:18:228,0,18	1/1:0,3:3:9:97,9,0	1/1:0,9:9:18:223,18,0	1/1:0,3:3:9:87,9,0	1/1:0,3:3:9:100,9,0	1/1:0,7:7:15:178,15,0	1/1:0,3:3:9:92,9,0	0/0:3,0:3:9:0,9,96	1/1:0,6:6:18:180,18,0	0/0:3,0:3:9:0,9,88	1/1:0,5:5:15:155,15,0	0/0:6,0:6:18:0,18,186	1/1:0,9:9:27:284,27,0	0/0:4,0:4:12:0,12,123	0/0:3,0:3:9:0,9,96	1/1:0,6:6:18:182,18,0	1/1:0,1:1:3:30,3,0	1/1:0,2:2:6:61,6,0	1/1:0,4:4:12:115,12,0	1/1:0,3:3:9:93,9,0	1/1:0,4:4:9:104,9,0	0/0:3,0:3:9:0,9,97	0/1:2,2:4:38:39,0,38	./.:.:.:.:.	0/0:4,0:4:6:0,6,89	0/1:2,2:4:39:39,0,39	0/0:6,0:6:9:0,9,134	1/1:0,4:4:9:105,9,0	0/0:2,0:2:3:0,3,30	0/0:25,0:25:75:0,75,843
chr0	240262	.	C	T	16988.3	.	AC=160;AF=0.606;AN=264;BaseQRankSum=0.859;DP=999;Dels=0.00;FS=4.865;HaplotypeScore=0.1129;InbreedingCoeff=0.7006;MLEAC=162;MLEAF=0.614;MQ=59.85;MQ0=0;MQRankSum=0.879;QD=27.85;ReadPosRankSum=1.877	GT:AD:DP:GQ:PL	0/0:52,0:52:99:0,156,1627	0/0:15,0:15:45:0,45,456	0/0:17,0:17:51:0,51,519	1/1:0,51:51:99:1584,150,0	1/1:0,5:5:15:155,15,0	1/1:0,21:21:63:651,63,0	0/0:21,0:21:60:0,60,612	1/1:0,2:2:6:61,6,0	1/1:0,5:5:15:156,15,0	1/1:0,21:21:63:667,63,0	./.:.:.:.:.	0/0:11,0:11:33:0,33,344	1/1:0,14:14:42:442,42,0	0/1:1,3:4:21:85,0,21	1/1:1,22:23:35:650,35,0	1/1:0,27:28:72:791,72,0	0/0:17,0:17:51:0,51,515	0/1:2,2:4:23:23,0,52	0/0:4,0:4:12:0,12,118	1/1:0,6:6:18:185,18,0	0/0:4,0:4:12:0,12,126	1/1:0,20:20:54:595,54,0	0/0:15,0:15:45:0,45,477	0/0:22,0:22:63:0,63,674	1/1:0,3:3:9:95,9,0	0/1:11,8:19:99:193,0,283	1/1:0,10:10:30:321,30,0	1/1:0,8:8:24:257,24,0	1/1:0,3:3:9:95,9,0	1/1:0,18:18:48:524,48,0	1/1:0,5:5:15:153,15,0	1/1:0,7:7:21:226,21,0	1/1:0,15:15:45:464,45,0	0/1:1,3:4:20:84,0,20	0/0:13,0:13:39:0,39,396	1/1:0,4:4:12:131,12,0	0/0:18,0:18:54:0,54,566	1/1:0,4:4:12:123,12,0	0/0:13,0:13:36:0,36,386	1/1:0,2:2:6:65,6,0	1/1:0,3:3:9:95,9,0	1/1:0,13:13:39:405,39,0	0/0:17,0:17:51:0,51,534	0/0:15,0:15:45:0,45,471	1/1:0,15:15:45:463,45,0	1/1:0,18:18:54:568,54,0	0/0:12,0:12:33:0,33,364	0/1:3,1:4:23:23,0,85	0/0:2,0:2:6:0,6,65	1/1:0,7:7:21:221,21,0	1/1:0,1:1:3:32,3,0	1/1:0,2:2:6:60,6,0	1/1:0,8:8:21:230,21,0	1/1:0,2:2:6:61,6,0	0/0:7,0:7:21:0,21,219	0/0:7,0:7:21:0,21,214	0/0:2,0:2:6:0,6,59	0/0:6,0:6:18:0,18,183	1/1:0,7:7:21:216,21,0	0/0:5,0:5:15:0,15,158	1/1:0,7:7:21:220,21,0	1/1:0,1:1:3:32,3,0	0/0:9,0:9:27:0,27,276	1/1:0,8:8:24:245,24,0	1/1:0,4:4:12:130,12,0	1/1:0,2:2:6:64,6,0	1/1:0,1:1:3:33,3,0	1/1:0,7:7:21:226,21,0	1/1:0,5:5:15:157,15,0	1/1:0,2:2:6:61,6,0	./.:.:.:.:.	0/0:1,0:1:3:0,3,32	1/1:0,3:3:9:98,9,0	0/1:2,1:3:23:23,0,56	0/0:3,0:3:9:0,9,89	0/0:1,0:1:3:0,3,31	1/1:0,4:4:9:111,9,0	0/0:3,0:3:9:0,9,91	0/0:2,0:2:6:0,6,62	./.:.:.:.:.	0/0:2,0:2:6:0,6,63	1/1:0,3:3:9:97,9,0	1/1:0,3:3:9:94,9,0	1/1:0,2:2:6:65,6,0	1/1:0,3:3:9:97,9,0	1/1:0,4:4:12:126,12,0	0/0:6,0:6:18:0,18,172	1/1:0,5:5:15:155,15,0	0/0:10,0:10:27:0,27,300	1/1:0,6:6:18:185,18,0	0/0:3,0:3:9:0,9,95	1/1:0,8:8:24:254,24,0	1/1:0,13:13:39:418,39,0	0/0:1,0:1:3:0,3,29	1/1:0,6:6:18:188,18,0	1/1:0,3:3:9:92,9,0	0/1:5,4:9:95:95,0,121	0/0:2,0:2:6:0,6,60	0/0:2,0:2:6:0,6,65	0/0:2,0:2:6:0,6,64	0/0:2,0:2:6:0,6,59	1/1:0,6:6:18:190,18,0	1/1:0,1:1:3:32,3,0	0/1:3,1:4:20:20,0,76	0/0:2,0:2:6:0,6,63	1/1:0,4:4:12:130,12,0	0/0:4,0:4:12:0,12,130	1/1:0,14:14:39:435,39,0	1/1:0,2:2:6:61,6,0	1/1:0,3:3:9:97,9,0	1/1:0,11:11:30:329,30,0	1/1:0,2:2:6:63,6,0	1/1:0,8:8:21:239,21,0	1/1:0,7:7:21:215,21,0	0/0:9,0:9:27:0,27,284	1/1:0,6:6:18:186,18,0	0/0:3,0:3:9:0,9,93	1/1:0,2:2:6:65,6,0	0/0:2,0:2:6:0,6,61	1/1:0,2:2:6:62,6,0	0/0:4,0:4:12:0,12,125	0/0:4,0:4:12:0,12,126	1/1:0,6:6:18:186,18,0	1/1:0,3:3:6:74,6,0	1/1:0,3:3:9:93,9,0	1/1:0,2:2:6:63,6,0	1/1:0,4:4:12:124,12,0	1/1:0,8:8:24:252,24,0	0/0:2,0:2:6:0,6,61	1/1:0,8:8:12:179,12,0	1/1:0,4:4:6:89,6,0	0/0:1,0:1:3:0,3,32	1/1:0,2:2:3:45,3,0	0/0:2,0:2:6:0,6,60	./.:.:.:.:.	./.:.:.:.:.	0/0:12,0:12:36:0,36,388
chr0	240500	.	A	G	2366.51	.	AC=25;AF=0.098;AN=256;BaseQRankSum=5.269;DP=842;Dels=0.00;FS=0.430;HaplotypeScore=0.0534;InbreedingCoeff=0.4875;MLEAC=24;MLEAF=0.094;MQ=59.77;MQ0=0;MQRankSum=0.771;QD=22.75;ReadPosRankSum=-0.626	GT:AD:DP:GQ:PL	0/0:41,0:41:99:0,123,1277	0/0:18,0:18:54:0,54,559	0/0:11,0:11:33:0,33,332	0/0:31,0:31:93:0,93,918	0/0:14,0:14:39:0,39,404	0/0:11,0:11:33:0,33,334	0/0:9,0:9:27:0,27,270	0/0:1,0:1:3:0,3,32	0/0:4,0:4:12:0,12,122	0/0:10,0:10:30:0,30,304	0/0:2,0:2:6:0,6,63	1/1:0,11:11:27:313,27,0	0/0:21,0:21:63:0,63,629	./.:.:.:.:.	0/0:18,0:18:54:0,54,552	0/0:8,0:8:18:0,18,207	0/0:7,0:7:21:0,21,212	0/0:2,0:2:6:0,6,63	./.:.:.:.:.	0/0:9,0:9:27:0,27,267	./.:.:.:.:.	0/0:14,0:14:42:0,42,426	0/0:13,0:13:39:0,39,397	1/1:0,17:17:51:526,51,0	0/0:1,0:1:3:0,3,33	0/0:17,0:17:51:0,51,507	0/0:13,0:13:39:0,39,395	0/0:7,0:7:21:0,21,219	0/0:3,0:3:9:0,9,95	0/0:11,0:11:30:0,30,314	0/0:5,0:5:15:0,15,165	0/0:2,0:2:6:0,6,61	0/0:8,0:8:21:0,21,219	0/0:7,0:7:21:0,21,223	0/0:11,0:11:30:0,30,305	0/0:9,0:9:27:0,27,270	0/0:19,0:19:54:0,54,556	0/0:11,0:11:27:0,27,296	0/0:9,0:9:27:0,27,274	0/0:1,0:1:3:0,3,31	0/0:9,0:9:27:0,27,288	0/0:4,0:4:12:0,12,123	0/0:14,0:14:33:0,33,371	1/1:0,19:19:57:588,57,0	0/0:11,0:11:30:0,30,315	0/0:9,0:9:27:0,27,270	0/0:18,0:18:45:0,45,483	0/1:1,3:4:20:87,0,20	0/0:1,0:1:3:0,3,31	0/0:6,0:6:18:0,18,177	./.:.:.:.:.	0/0:5,0:5:15:0,15,152	0/0:4,0:4:12:0,12,120	0/0:1,0:1:3:0,3,31	1/1:0,3:3:9:95,9,0	0/0:9,0:9:27:0,27,270	./.:.:.:.:.	1/1:0,5:5:15:154,15,0	0/0:5,0:5:15:0,15,154	1/1:0,8:8:21:225,21,0	0/0:4,0:4:12:0,12,123	0/0:1,0:1:3:0,3,30	0/1:10,2:12:27:27,0,260	0/0:5,0:5:15:0,15,149	0/0:2,0:2:6:0,6,59	0/0:1,0:1:3:0,3,30	0/0:1,0:1:3:0,3,30	0/0:3,0:3:9:0,9,95	0/0:4,0:4:12:0,12,122	0/0:3,0:3:9:0,9,91	./.:.:.:.:.	0/0:4,0:4:9:0,9,106	0/0:1,0:1:3:0,3,31	0/1:3,2:5:50:50,0,62	1/1:0,6:6:18:184,18,0	0/0:4,0:4:12:0,12,122	0/0:3,0:3:9:0,9,90	0/0:6,0:6:12:0,12,147	0/0:3,0:3:6:0,6,74	0/0:4,0:4:6:0,6,89	0/0:5,0:5:15:0,15,152	0/0:1,0:1:3:0,3,33	0/0:3,0:3:9:0,9,96	0/0:2,0:2:6:0,6,63	0/0:3,0:3:9:0,9,92	0/0:4,0:4:12:0,12,126	0/0:2,0:2:6:0,6,57	0/0:5,0:5:15:0,15,157	0/0:4,0:4:12:0,12,122	0/0:2,0:2:6:0,6,61	0/0:2,0:2:6:0,6,60	0/0:4,0:4:12:0,12,115	0/0:4,0:4:12:0,12,124	0/0:3,0:3:9:0,9,86	0/0:4,0:4:12:0,12,126	0/0:2,0:2:6:0,6,63	0/0:3,0:3:9:0,9,92	0/0:6,0:6:18:0,18,174	0/0:3,0:3:9:0,9,86	./.:.:.:.:.	0/0:5,0:5:15:0,15,160	0/0:1,0:1:3:0,3,32	0/0:6,0:6:18:0,18,182	0/0:6,0:6:15:0,15,164	0/0:1,0:1:3:0,3,32	0/0:7,0:7:21:0,21,209	0/0:6,0:6:18:0,18,199	0/0:6,0:6:15:0,15,170	0/0:3,0:3:9:0,9,94	0/0:6,0:6:12:0,12,149	0/0:8,0:8:21:0,21,219	0/0:3,0:3:9:0,9,95	0/0:4,0:4:9:0,9,105	0/0:1,0:1:3:0,3,31	0/0:3,0:3:9:0,9,92	0/0:1,0:1:3:0,3,31	0/0:5,0:5:15:0,15,146	./.:.:.:.:.	1/1:0,1:1:3:33,3,0	0/0:4,0:4:12:0,12,122	1/1:0,8:8:21:239,21,0	1/1:0,4:4:12:126,12,0	0/0:7,0:7:21:0,21,211	0/0:2,0:2:6:0,6,65	0/0:1,0:1:3:0,3,30	0/0:1,0:1:3:0,3,31	0/0:5,0:5:12:0,12,138	0/0:5,0:5:15:0,15,150	1/1:0,1:1:3:29,3,0	0/0:2,0:2:3:0,3,45	0/0:6,0:6:9:0,9,134	0/0:1,0:1:3:0,3,28	./.:.:.:.:.	0/0:2,0:2:6:0,6,63	0/0:12,0:12:24:0,24,293	0/0:2,0:2:3:0,3,45	0/0:30,0:30:90:0,90,1020
chr0	241432	.	T	C	706.47	.	AC=13;AF=0.050;AN=258;DP=981;Dels=0.00;FS=22.269;HaplotypeScore=0.1330;InbreedingCoeff=0.4531;MLEAC=9;MLEAF=0.035;MQ=59.82;MQ0=0;QD=23.55	GT:AD:DP:GQ:PL	0/0:72,0:72:99:0,217,2274	0/0:32,0:32:90:0,90,972	0/0:21,0:22:63:0,63,661	0/0:42,0:42:99:0,126,1285	0/0:8,0:8:24:0,24,251	0/0:13,0:13:39:0,39,397	1/1:0,13:13:39:392,39,0	0/0:1,0:1:3:0,3,32	0/0:5,0:5:15:0,15,157	0/0:19,0:19:54:0,54,574	./.:.:.:.:.	0/0:16,0:16:42:0,42,464	0/0:11,0:11:27:0,27,297	./.:.:.:.:.	0/0:16,0:16:48:0,48,498	0/0:15,0:15:45:0,45,468	0/0:19,0:19:54:0,54,565	0/0:1,0:1:3:0,3,32	0/0:7,0:7:18:0,18,198	0/0:10,0:10:30:0,30,312	0/0:2,0:2:6:0,6,63	0/0:17,0:17:51:0,51,528	0/0:7,0:7:21:0,21,217	0/0:14,0:14:39:0,39,415	0/0:4,0:4:12:0,12,130	0/0:20,0:20:54:0,54,585	0/0:10,0:10:30:0,30,306	0/0:4,0:4:12:0,12,126	0/0:2,0:2:6:0,6,67	0/0:20,0:20:54:0,54,597	0/0:4,0:4:12:0,12,129	0/0:6,0:6:18:0,18,187	0/0:8,0:8:24:0,24,250	0/0:1,0:1:3:0,3,36	0/0:19,0:19:54:0,54,572	0/0:7,0:7:21:0,21,223	0/0:16,0:16:45:0,45,476	0/0:6,0:6:18:0,18,189	0/0:14,0:14:42:0,42,443	0/0:5,0:5:15:0,15,165	0/0:7,0:7:21:0,21,224	0/0:9,0:9:27:0,27,283	0/0:21,0:21:63:0,63,643	0/0:14,0:14:42:0,42,439	0/0:13,0:13:39:0,39,410	0/0:15,0:15:42:0,42,450	0/0:9,0:9:27:0,27,275	0/0:2,0:2:6:0,6,63	0/0:4,0:4:12:0,12,130	0/0:2,0:2:6:0,6,63	0/0:2,0:2:6:0,6,61	0/0:2,0:2:6:0,6,60	0/0:2,0:2:6:0,6,63	0/0:6,0:6:15:0,15,166	0/0:2,0:2:6:0,6,63	1/1:0,4:4:12:129,12,0	0/0:5,0:5:15:0,15,162	0/0:6,0:6:18:0,18,189	0/0:2,0:2:6:0,6,60	0/0:8,0:8:21:0,21,230	0/0:1,0:1:3:0,3,32	0/0:5,0:5:15:0,15,153	0/0:11,0:11:33:0,33,339	0/0:5,0:5:15:0,15,153	0/0:7,0:7:21:0,21,221	0/0:6,0:6:18:0,18,186	0/0:7,0:7:18:0,18,198	0/0:1,0:1:3:0,3,32	0/0:10,0:10:24:0,24,274	0/0:3,0:3:9:0,9,91	0/0:4,0:4:12:0,12,124	0/0:3,0:3:9:0,9,92	0/0:5,0:5:15:0,15,153	0/0:5,0:5:15:0,15,153	0/0:3,0:3:9:0,9,91	0/0:2,0:2:6:0,6,61	0/0:3,0:3:9:0,9,92	0/0:3,0:3:9:0,9,94	0/0:1,0:1:3:0,3,32	0/0:5,0:5:15:0,15,156	0/0:4,0:4:12:0,12,120	0/0:3,0:3:9:0,9,91	0/0:5,0:5:15:0,15,156	0/0:3,0:3:9:0,9,92	0/0:4,0:4:12:0,12,122	0/0:5,0:5:15:0,15,153	0/0:5,0:5:12:0,12,135	0/0:3,0:3:9:0,9,90	0/0:5,0:5:15:0,15,156	0/0:5,0:5:15:0,15,148	0/0:5,0:5:15:0,15,154	0/0:4,0:4:12:0,12,126	0/0:6,0:6:18:0,18,188	0/0:2,0:2:6:0,6,61	0/0:1,0:1:3:0,3,32	0/0:1,0:1:3:0,3,32	0/1:1,1:2:26:26,0,28	1/1:0,5:5:15:158,15,0	1/1:0,1:1:3:32,3,0	1/1:0,1:1:3:32,3,0	1/1:0,4:4:12:124,12,0	0/0:2,0:2:6:0,6,63	0/0:6,0:6:18:0,18,178	0/0:4,0:4:12:0,12,124	0/0:4,0:4:12:0,12,126	0/0:5,0:5:15:0,15,157	0/0:10,0:10:30:0,30,321	0/0:5,0:5:15:0,15,157	0/0:4,0:4:12:0,12,128	0/0:8,0:8:24:0,24,243	0/0:6,0:6:18:0,18,187	0/0:4,0:4:12:0,12,130	0/0:4,0:4:12:0,12,122	0/0:8,0:8:24:0,24,248	0/0:6,0:6:18:0,18,185	0/0:4,0:4:12:0,12,127	0/0:4,0:4:12:0,12,117	0/0:4,0:4:12:0,12,120	0/0:7,0:7:21:0,21,212	0/0:4,0:4:6:0,6,78	0/0:5,0:5:15:0,15,151	0/0:6,0:6:18:0,18,189	0/0:9,0:9:24:0,24,256	0/0:5,0:5:15:0,15,162	0/0:6,0:6:18:0,18,186	0/0:1,0:1:3:0,3,31	0/0:7,0:7:21:0,21,225	0/0:6,0:6:18:0,18,189	./.:.:.:.:.	./.:.:.:.:.	./.:.:.:.:.	./.:.:.:.:.	./.:.:.:.:.	0/0:5,0:5:9:0,9,120	./.:.:.:.:.	0/0:2,0:2:6:0,6,63	0/0:23,0:23:69:0,69,766
chr0	242216	.	G	T	19658	.	AC=161;AF=0.610;AN=264;BaseQRankSum=-6.085;DP=1194;Dels=0.00;FS=1.151;HaplotypeScore=0.1572;InbreedingCoeff=0.7308;MLEAC=160;MLEAF=0.606;MQ=59.85;MQ0=0;MQRankSum=-0.315;QD=27.84;ReadPosRankSum=-2.105	GT:AD:DP:GQ:PL	0/0:67,0:67:99:0,202,2157	0/0:16,0:16:48:0,48,505	0/0:14,0:14:42:0,42,444	1/1:0,55:55:99:1732,165,0	1/1:0,12:12:36:377,36,0	1/1:0,21:21:60:632,60,0	0/0:26,0:26:78:0,78,820	1/1:0,1:1:3:33,3,0	0/1:1,6:7:11:138,0,11	1/1:0,20:20:57:595,57,0	1/1:0,5:5:15:159,15,0	0/0:12,0:12:36:0,36,377	1/1:0,14:14:39:425,39,0	1/1:0,2:2:6:63,6,0	1/1:0,25:25:75:787,75,0	1/1:0,27:28:78:814,78,0	0/0:29,0:29:84:0,84,886	0/1:4,2:6:42:42,0,118	0/0:18,0:18:54:0,54,565	1/1:0,10:10:27:288,27,0	0/0:7,0:7:21:0,21,233	1/1:0,24:24:72:728,72,0	0/0:20,0:20:60:0,60,631	0/0:21,0:21:63:0,63,652	1/1:0,6:6:18:194,18,0	0/1:7,9:16:99:225,0,173	1/1:0,16:16:48:487,48,0	1/1:0,5:5:15:153,15,0	1/1:0,6:6:18:197,18,0	1/1:0,29:29:81:858,81,0	1/1:1,9:10:27:300,27,0	0/1:1,6:7:12:183,0,12	1/1:0,26:26:75:796,75,0	1/1:0,5:5:15:162,15,0	0/0:18,0:18:51:0,51,543	1/1:0,11:11:33:345,33,0	0/0:17,0:17:48:0,48,528	1/1:0,16:16:45:479,45,0	0/0:19,0:19:57:0,57,598	1/1:0,5:5:15:160,15,0	1/1:0,5:5:15:163,15,0	1/1:0,25:25:72:743,72,0	0/0:18,0:18:42:0,42,483	0/0:25,0:25:69:0,69,754	1/1:0,21:21:63:641,63,0	1/1:0,30:30:90:906,90,0	0/0:14,0:14:36:0,36,415	0/1:3,1:4:18:18,0,85	1/1:0,1:1:3:31,3,0	1/1:0,2:2:6:61,6,0	1/1:0,1:1:3:32,3,0	1/1:0,5:5:15:156,15,0	1/1:0,3:3:9:94,9,0	1/1:0,1:1:3:30,3,0	0/0:5,0:5:15:0,15,156	0/0:5,0:5:15:0,15,159	0/0:3,0:3:9:0,9,93	0/0:5,0:5:15:0,15,157	./.:.:.:.:.	0/0:10,0:10:27:0,27,301	1/1:0,1:1:3:33,3,0	1/1:0,2:2:6:69,6,0	0/0:3,0:3:9:0,9,97	1/1:0,7:7:21:217,21,0	1/1:0,4:4:12:123,12,0	./.:.:.:.:.	1/1:0,6:6:18:190,18,0	1/1:0,8:8:21:234,21,0	1/1:0,6:6:18:194,18,0	1/1:0,11:11:33:334,33,0	0/0:3,0:3:9:0,9,95	0/0:3,0:3:9:0,9,91	1/1:0,5:5:12:137,12,0	1/1:0,5:5:12:135,12,0	0/0:7,0:7:21:0,21,223	0/0:7,0:7:18:0,18,201	1/1:0,2:2:6:64,6,0	0/0:4,0:4:12:0,12,130	0/0:2,0:2:6:0,6,61	1/1:0,5:5:15:148,15,0	0/0:5,0:5:15:0,15,163	1/1:0,1:1:3:32,3,0	1/1:0,5:5:15:160,15,0	1/1:0,2:2:6:60,6,0	1/1:0,3:3:6:63,6,0	1/1:0,6:6:18:188,18,0	0/0:2,0:2:6:0,6,62	1/1:0,9:9:27:262,27,0	0/0:4,0:4:12:0,12,126	1/1:0,5:5:15:163,15,0	0/0:4,0:4:12:0,12,123	1/1:0,2:2:6:61,6,0	1/1:0,2:2:6:62,6,0	0/0:3,0:3:9:0,9,96	1/1:0,2:2:6:64,6,0	1/1:0,6:6:18:189,18,0	0/1:4,5:9:99:130,0,107	0/0:2,0:2:6:0,6,63	0/0:1,0:1:3:0,3,31	0/0:1,0:1:3:0,3,32	0/1:10,2:12:18:18,0,299	1/1:0,1:1:3:32,3,0	1/1:0,3:3:9:94,9,0	0/0:2,0:2:6:0,6,61	0/0:4,0:4:9:0,9,104	1/1:0,7:7:18:198,18,0	0/0:5,0:5:15:0,15,160	1/1:0,5:5:15:152,15,0	1/1:0,1:1:3:33,3,0	1/1:0,4:4:12:115,12,0	1/1:0,8:8:24:250,24,0	1/1:0,1:1:3:34,3,0	1/1:0,7:7:21:219,21,0	1/1:0,7:7:21:215,21,0	0/0:5,0:5:15:0,15,155	1/1:0,4:4:12:120,12,0	0/0:6,0:6:12:0,12,155	1/1:0,3:3:9:92,9,0	0/0:3,0:3:9:0,9,100	1/1:0,3:3:9:97,9,0	0/0:9,0:9:27:0,27,278	0/0:3,0:3:9:0,9,96	1/1:0,5:5:15:160,15,0	1/1:0,10:10:30:310,30,0	1/1:0,4:4:12:125,12,0	./.:.:.:.:.	1/1:0,4:4:12:122,12,0	1/1:0,1:1:3:32,3,0	./.:.:.:.:.	./.:.:.:.:.	1/1:0,6:6:9:134,9,0	0/0:6,0:6:15:0,15,149	1/1:0,1:1:3:27,3,0	0/0:6,0:6:9:0,9,119	1/1:0,9:9:15:209,15,0	0/0:2,0:2:3:0,3,45	0/0:17,0:17:51:0,51,582
chr0	242384	.	A	C	3242.75	.	AC=25;AF=0.095;AN=262;BaseQRankSum=-1.966;DP=1239;Dels=0.00;FS=0.747;HaplotypeScore=0.2416;InbreedingCoeff=0.5513;MLEAC=22;MLEAF=0.084;MQ=59.82;MQ0=0;MQRankSum=1.538;QD=22.52;ReadPosRankSum=-0.674	GT:AD:DP:GQ:PL	0/0:76,0:76:99:0,229,2441	0/0:14,0:14:42:0,42,436	0/0:14,0:14:42:0,42,427	0/0:57,0:57:99:0,165,1716	0/0:12,0:12:33:0,33,364	0/0:18,0:18:54:0,54,533	0/0:34,0:34:99:0,99,1029	0/0:2,0:2:6:0,6,66	0/1:5,1:6:14:14,0,138	0/0:24,0:24:69:0,69,726	0/0:4,0:4:12:0,12,128	1/1:0,15:16:42:439,42,0	0/0:14,0:14:39:0,39,417	0/0:2,0:2:6:0,6,60	0/0:20,0:20:57:0,57,598	0/0:26,0:26:78:0,78,777	0/0:24,0:24:69:0,69,710	0/1:6,1:7:1:1,0,168	0/0:17,0:17:39:0,39,454	0/0:9,0:9:27:0,27,274	0/0:6,0:6:18:0,18,195	0/0:36,0:36:99:0,108,1099	0/0:20,0:20:57:0,57,598	1/1:0,26:26:66:714,66,0	0/0:4,0:4:12:0,12,126	0/0:21,0:21:57:0,57,615	0/0:16,0:16:48:0,48,490	0/0:7,0:7:21:0,21,224	0/0:5,0:5:15:0,15,162	0/0:24,0:24:72:0,72,741	0/0:6,0:6:18:0,18,185	0/0:7,0:7:21:0,21,223	0/0:32,0:32:90:0,90,938	0/0:9,0:9:27:0,27,292	0/0:21,0:21:60:0,60,637	0/0:5,0:5:15:0,15,162	0/0:21,0:21:57:0,57,622	0/0:19,0:19:57:0,57,565	0/0:19,0:19:57:0,57,586	0/0:5,0:5:15:0,15,165	0/0:5,0:5:15:0,15,162	0/0:28,0:28:81:0,81,836	0/0:16,0:16:42:0,42,452	1/1:0,24:24:66:697,66,0	0/0:23,0:23:66:0,66,673	0/0:27,0:27:81:0,81,820	0/0:11,0:11:33:0,33,347	0/1:1,8:9:4:238,0,4	0/0:2,0:2:6:0,6,61	0/0:5,0:5:12:0,12,137	0/0:2,0:2:6:0,6,61	0/0:2,0:2:6:0,6,61	0/0:6,0:6:15:0,15,169	0/0:4,0:4:12:0,12,118	1/1:0,7:7:18:197,18,0	0/0:3,0:3:9:0,9,93	1/1:0,11:11:33:336,33,0	1/1:0,8:8:24:237,24,0	0/0:3,0:3:9:0,9,96	1/1:0,5:5:15:148,15,0	0/0:1,0:1:3:0,3,32	0/0:2,0:2:6:0,6,65	0/0:7,0:7:21:0,21,207	0/0:6,0:6:18:0,18,186	0/0:5,0:5:15:0,15,160	0/0:1,0:1:3:0,3,30	0/0:4,0:4:12:0,12,118	0/0:9,0:9:27:0,27,287	0/0:2,0:2:6:0,6,59	0/0:3,0:3:9:0,9,96	./.:.:.:.:.	0/0:4,0:4:12:0,12,118	./.:.:.:.:.	0/1:2,5:7:44:92,0,44	1/1:0,5:5:15:150,15,0	0/0:5,0:5:12:0,12,135	0/0:2,0:2:6:0,6,65	0/0:3,0:3:9:0,9,96	0/0:1,0:1:3:0,3,32	0/0:2,0:2:6:0,6,63	./.:.:.:.:.	0/0:2,0:2:6:0,6,60	0/0:7,0:7:21:0,21,218	0/0:4,0:4:12:0,12,118	0/0:5,0:5:15:0,15,154	0/0:7,0:7:21:0,21,218	0/0:3,0:3:9:0,9,93	0/0:7,0:7:21:0,21,222	0/0:6,0:6:18:0,18,178	0/0:6,0:6:18:0,18,182	0/0:1,0:1:3:0,3,32	0/0:5,0:5:15:0,15,154	0/0:5,0:5:15:0,15,157	0/0:2,0:2:6:0,6,62	0/0:4,0:5:12:0,12,123	0/0:5,0:5:15:0,15,155	0/0:4,0:4:12:0,12,129	0/0:3,0:3:9:0,9,97	0/0:5,0:5:15:0,15,157	0/0:4,0:4:12:0,12,128	0/0:16,0:16:48:0,48,505	0/0:2,0:2:6:0,6,59	./.:.:.:.:.	0/0:1,0:1:3:0,3,31	0/0:4,0:4:12:0,12,126	0/0:5,0:5:12:0,12,138	0/0:5,0:5:15:0,15,158	0/0:6,0:6:18:0,18,185	0/0:4,0:4:12:0,12,132	0/0:4,0:4:12:0,12,117	0/0:6,0:6:18:0,18,184	0/0:4,0:4:12:0,12,134	0/0:8,0:8:24:0,24,243	0/0:8,0:8:24:0,24,233	0/0:2,0:2:6:0,6,63	0/0:3,0:3:9:0,9,91	0/0:7,0:7:21:0,21,222	0/0:8,0:8:24:0,24,235	1/1:0,3:3:9:96,9,0	0/0:3,0:3:9:0,9,92	0/1:1,5:6:14:135,0,14	./.:.:.:.:.	0/0:5,0:5:12:0,12,136	0/0:7,0:7:21:0,21,214	0/0:6,0:6:18:0,18,181	0/0:1,0:1:3:0,3,30	0/0:6,0:6:12:0,12,150	0/0:4,0:4:12:0,12,119	1/1:0,4:4:12:120,12,0	0/0:2,0:2:3:0,3,45	0/0:2,0:2:3:0,3,45	0/0:7,0:7:18:0,18,202	./.:.:.:.:.	0/0:2,0:2:3:0,3,45	0/0:4,0:4:6:0,6,76	0/0:4,0:5:9:0,9,106	0/0:17,0:17:51:0,51,568
chr0	242856	.	C	A	2392.06	.	AC=28;AF=0.112;AN=250;BaseQRankSum=1.469;DP=1021;Dels=0.00;FS=8.563;HaplotypeScore=0.1232;InbreedingCoeff=0.5956;MLEAC=25;MLEAF=0.100;MQ=59.72;MQ0=0;MQRankSum=-0.643;QD=24.41;ReadPosRankSum=-1.014	GT:AD:DP:GQ:PL	0/0:73,0:73:99:0,219,2241	0/0:17,0:17:51:0,51,523	0/0:18,0:18:51:0,51,545	0/0:33,0:33:99:0,99,1022	0/0:16,0:16:48:0,48,492	0/0:18,0:18:51:0,51,527	0/0:22,0:22:66:0,66,666	0/0:2,0:2:6:0,6,65	0/0:2,0:2:6:0,6,59	0/0:16,0:16:48:0,48,493	0/0:2,0:2:6:0,6,57	0/0:12,0:12:36:0,36,373	0/0:15,0:15:42:0,42,452	0/0:2,0:2:6:0,6,61	0/0:18,0:18:51:0,51,524	0/0:25,0:25:72:0,72,762	0/0:24,0:24:72:0,72,738	0/0:2,0:2:6:0,6,63	0/0:14,0:14:39:0,39,413	1/1:0,8:8:24:244,24,0	0/0:4,0:4:12:0,12,123	1/1:0,22:22:63:647,63,0	0/0:28,0:28:84:0,84,851	0/0:21,0:21:63:0,63,638	./.:.:.:.:.	0/0:16,0:16:48:0,48,490	0/0:10,0:10:30:0,30,311	0/0:10,0:10:30:0,30,320	0/0:2,0:2:6:0,6,65	0/0:22,0:22:66:0,66,681	0/0:7,0:7:21:0,21,222	0/0:3,0:3:9:0,9,94	0/0:16,0:16:48:0,48,506	0/0:3,0:3:9:0,9,97	0/0:13,0:13:39:0,39,401	0/0:6,0:6:15:0,15,153	0/0:15,0:15:45:0,45,463	0/0:18,0:18:51:0,51,520	0/0:20,0:20:54:0,54,584	0/0:2,0:2:3:0,3,33	0/0:3,0:3:9:0,9,86	0/0:14,0:14:42:0,42,429	0/0:23,0:23:63:0,63,652	0/0:17,0:17:51:0,51,523	1/1:0,18:18:51:558,51,0	0/0:18,0:18:54:0,54,542	0/0:9,0:9:27:0,27,274	0/0:5,0:5:15:0,15,157	0/0:2,0:2:3:0,3,44	0/0:7,0:7:15:0,15,175	0/0:4,0:4:9:0,9,104	0/0:3,0:3:9:0,9,93	0/0:7,0:7:21:0,21,221	0/0:5,0:5:15:0,15,156	0/0:2,0:2:6:0,6,57	./.:.:.:.:.	0/0:8,0:8:24:0,24,249	0/0:3,0:3:9:0,9,96	./.:.:.:.:.	0/0:8,0:8:18:0,18,205	0/0:6,0:6:18:0,18,189	0/0:2,0:2:6:0,6,62	0/0:8,0:8:24:0,24,250	0/0:2,0:2:6:0,6,65	0/0:5,0:5:15:0,15,157	0/0:10,0:10:30:0,30,310	0/0:3,0:3:9:0,9,93	0/0:2,0:2:6:0,6,59	0/0:3,0:3:9:0,9,92	0/0:4,0:4:12:0,12,122	0/0:2,0:2:6:0,6,60	0/0:2,0:2:6:0,6,62	1/1:0,1:1:3:31,3,0	0/1:3,1:4:20:20,0,79	0/0:3,0:3:9:0,9,95	0/0:4,0:4:12:0,12,128	0/0:3,0:3:9:0,9,95	0/0:1,0:1:3:0,3,30	0/0:3,0:3:9:0,9,89	0/0:5,0:5:15:0,15,158	0/0:1,0:1:3:0,3,31	0/0:2,0:2:6:0,6,61	./.:.:.:.:.	1/1:0,3:3:9:97,9,0	1/1:0,3:3:9:94,9,0	0/0:3,0:3:9:0,9,94	0/0:6,0:6:15:0,15,163	0/0:6,0:6:18:0,18,182	0/0:1,0:1:3:0,3,31	0/0:7,0:7:21:0,21,221	./.:.:.:.:.	0/0:2,0:2:6:0,6,66	0/0:5,0:5:15:0,15,154	0/0:2,0:2:6:0,6,63	0/0:2,0:2:6:0,6,65	0/0:4,0:5:12:0,12,122	0/0:6,0:6:18:0,18,185	0/0:1,0:1:3:0,3,31	0/0:1,0:1:3:0,3,31	./.:.:.:.:.	0/0:8,0:8:24:0,24,243	0/0:2,0:2:6:0,6,55	./.:.:.:.:.	0/1:4,2:6:41:41,0,106	0/0:4,0:4:12:0,12,126	1/1:0,5:5:15:154,15,0	0/0:5,0:5:15:0,15,151	0/0:4,0:4:12:0,12,124	0/0:4,0:4:12:0,12,124	0/0:5,0:5:15:0,15,147	0/0:10,0:10:30:0,30,299	0/0:4,0:4:12:0,12,124	0/0:8,0:8:24:0,24,241	0/0:1,0:1:3:0,3,31	0/0:4,0:4:12:0,12,118	./.:.:.:.:.	./.:.:.:.:.	0/0:5,0:5:15:0,15,150	./.:.:.:.:.	1/1:0,4:4:12:118,12,0	0/0:3,0:3:9:0,9,97	0/0:1,0:1:3:0,3,32	1/1:0,6:6:18:188,18,0	1/1:1,5:6:15:155,15,0	1/1:0,5:5:15:158,15,0	1/1:0,4:4:12:126,12,0	1/1:0,3:3:9:96,9,0	./.:.:.:.:.	0/0:2,0:2:6:0,6,63	./.:.:.:.:.	0/0:5,0:5:9:0,9,119	0/0:7,0:7:15:0,15,182	0/0:2,0:2:6:0,6,57	0/0:6,0:6:9:0,9,134	0/0:15,0:15:24:0,24,344	0/0:1,0:1:3:0,3,29	0/0:14,0:14:42:0,42,453
chr0	243029	.	G	T	16338	.	AC=164;AF=0.621;AN=264;BaseQRankSum=2.943;DP=999;Dels=0.00;FS=0.980;HaplotypeScore=0.0113;InbreedingCoeff=0.7185;MLEAC=166;MLEAF=0.629;MQ=59.84;MQ0=0;MQRankSum=-1.546;QD=28.41;ReadPosRankSum=0.524	GT:AD:DP:GQ:PL	0/0:62,0:62:99:0,186,1924	0/0:18,0:18:54:0,54,557	0/0:28,0:28:84:0,84,853	1/1:0,53:53:99:1672,159,0	1/1:0,17:17:51:548,51,0	1/1:0,11:11:27:302,27,0	0/0:12,0:12:36:0,36,369	1/1:0,1:1:3:32,3,0	1/1:0,1:1:3:31,3,0	1/1:0,21:21:63:653,63,0	1/1:0,5:5:15:159,15,0	0/0:16,0:16:39:0,39,449	1/1:0,8:8:24:262,24,0	1/1:0,1:1:3:31,3,0	1/1:0,13:13:39:414,39,0	1/1:0,18:18:54:579,54,0	0/0:21,0:21:60:0,60,643	0/0:5,0:5:15:0,15,153	0/0:10,0:10:24:0,24,279	1/1:0,6:6:18:175,18,0	0/0:4,0:4:12:0,12,124	1/1:0,21:21:54:618,54,0	0/0:18,0:18:54:0,54,545	0/0:21,0:21:63:0,63,660	1/1:0,2:2:6:62,6,0	0/1:7,6:13:99:158,0,178	1/1:0,13:13:39:410,39,0	1/1:0,5:5:15:163,15,0	1/1:0,2:2:6:65,6,0	1/1:0,29:29:87:923,87,0	1/1:0,4:4:12:123,12,0	1/1:0,4:4:12:122,12,0	1/1:0,26:26:69:770,69,0	./.:.:.:.:.	0/0:12,0:12:36:0,36,367	1/1:0,2:2:6:63,6,0	0/0:24,0:24:69:0,69,735	1/1:0,13:13:39:407,39,0	0/0:6,0:6:18:0,18,186	1/1:0,5:5:15:153,15,0	1/1:0,2:2:6:61,6,0	1/1:0,5:5:15:158,15,0	0/0:14,0:14:39:0,39,422	0/0:15,0:15:45:0,45,451	1/1:0,13:13:39:399,39,0	1/1:0,19:19:57:603,57,0	0/0:14,0:14:39:0,39,419	0/1:3,2:5:52:52,0,78	0/1:3,1:4:20:20,0,85	1/1:0,2:2:6:65,6,0	./.:.:.:.:.	1/1:0,1:1:3:32,3,0	1/1:0,6:6:18:192,18,0	1/1:0,5:5:15:158,15,0	0/0:3,0:3:9:0,9,97	0/0:7,0:7:21:0,21,210	0/0:2,0:2:6:0,6,62	0/0:8,0:8:24:0,24,244	1/1:0,3:3:9:97,9,0	0/0:6,0:6:18:0,18,188	1/1:0,1:1:3:32,3,0	1/1:0,1:1:3:32,3,0	0/0:4,0:4:12:0,12,124	1/1:0,5:5:15:154,15,0	1/1:0,6:6:15:172,15,0	1/1:0,6:6:18:189,18,0	1/1:0,2:2:6:64,6,0	1/1:0,4:4:12:122,12,0	1/1:0,4:4:12:126,12,0	1/1:0,2:2:6:60,6,0	0/0:1,0:1:3:0,3,31	0/0:3,0:3:9:0,9,91	1/1:0,5:5:15:153,15,0	0/1:3,5:8:70:129,0,70	0/0:2,0:2:6:0,6,62	0/0:2,0:2:6:0,6,63	1/1:0,3:3:9:95,9,0	0/1:2,1:3:22:22,0,53	0/0:3,0:3:9:0,9,92	1/1:0,11:11:33:340,33,0	0/0:1,0:1:3:0,3,34	1/1:0,3:3:9:94,9,0	1/1:0,3:3:9:100,9,0	1/1:0,2:2:6:65,6,0	1/1:0,3:3:9:97,9,0	1/1:0,6:6:18:194,18,0	0/0:2,0:2:6:0,6,64	1/1:0,3:3:9:87,9,0	0/0:5,0:5:15:0,15,154	1/1:0,6:6:18:187,18,0	0/0:4,0:4:12:0,12,123	1/1:0,3:3:9:94,9,0	1/1:0,3:3:9:89,9,0	0/0:4,0:4:12:0,12,122	1/1:0,2:2:6:63,6,0	1/1:0,3:3:9:97,9,0	0/0:1,0:1:3:0,3,30	0/0:3,0:3:9:0,9,91	0/0:4,0:4:12:0,12,122	0/0:2,0:2:6:0,6,61	0/0:4,0:4:12:0,12,124	1/1:0,2:2:6:64,6,0	1/1:0,3:3:9:98,9,0	0/1:2,2:4:47:50,0,47	0/0:2,0:2:6:0,6,61	1/1:0,5:5:15:158,15,0	0/0:3,0:3:9:0,9,92	1/1:0,8:8:24:252,24,0	1/1:0,4:4:12:126,12,0	1/1:0,2:2:6:61,6,0	1/1:0,5:5:15:156,15,0	1/1:0,4:4:12:127,12,0	1/1:0,13:13:36:395,36,0	1/1:0,6:6:18:191,18,0	0/0:3,0:3:9:0,9,93	1/1:0,2:2:6:64,6,0	0/0:2,0:2:6:0,6,63	1/1:0,3:3:9:94,9,0	./.:.:.:.:.	1/1:0,5:5:15:155,15,0	0/0:1,0:1:3:0,3,30	0/0:2,0:2:6:0,6,59	1/1:0,2:2:6:65,6,0	1/1:0,4:4:12:127,12,0	1/1:0,6:6:18:184,18,0	1/1:0,2:2:6:59,6,0	1/1:0,5:5:15:154,15,0	1/1:0,3:3:9:97,9,0	./.:.:.:.:.	1/1:0,4:4:6:89,6,0	1/1:0,7:7:15:183,15,0	0/0:6,0:6:9:0,9,134	1/1:0,5:5:9:121,9,0	0/0:5,0:5:9:0,9,120	1/1:0,14:14:24:331,24,0	./.:.:.:.:.	0/0:29,0:29:87:0,87,954
chr0	243651	.	A	T	11370	.	AC=142;AF=0.568;AN=250;BaseQRankSum=2.134;DP=766;Dels=0.00;FS=6.309;HaplotypeScore=0.1044;InbreedingCoeff=0.7292;MLEAC=144;MLEAF=0.576;MQ=59.70;MQ0=1;MQRankSum=-1.294;QD=27.94;ReadPosRankSum=-2.109	GT:AD:DP:GQ:PL	0/0:53,0:53:99:0,159,1672	0/0:16,0:16:45:0,45,470	0/0:9,0:9:27:0,27,280	1/1:0,27:27:81:841,81,0	1/1:0,16:16:45:481,45,0	1/1:0,9:9:27:280,27,0	0/0:8,0:8:24:0,24,247	1/1:0,3:3:9:98,9,0	./.:.:.:.:.	1/1:0,10:10:30:311,30,0	./.:.:.:.:.	0/0:11,0:11:27:0,27,310	1/1:0,13:13:39:416,39,0	./.:.:.:.:.	1/1:0,13:13:39:404,39,0	1/1:0,12:12:33:359,33,0	0/0:17,0:17:45:0,45,479	0/0:1,0:1:3:0,3,32	0/0:1,0:1:3:0,3,32	1/1:0,6:6:12:151,12,0	0/0:2,0:2:6:0,6,65	1/1:0,7:7:18:201,18,0	0/0:15,0:15:39:0,39,428	0/0:16,0:16:48:0,48,485	./.:.:.:.:.	0/1:6,7:13:99:179,0,148	1/1:0,11:11:33:345,33,0	./.:.:.:.:.	1/1:0,3:3:9:94,9,0	1/1:0,9:9:27:270,27,0	1/1:0,2:3:6:61,6,0	1/1:0,5:5:15:160,15,0	1/1:0,8:8:24:254,24,0	1/1:0,4:4:12:130,12,0	0/0:7,0:7:21:0,21,210	1/1:0,2:2:6:63,6,0	0/0:5,0:5:15:0,15,151	1/1:0,1:1:3:33,3,0	0/0:8,0:8:24:0,24,235	1/1:0,1:1:3:33,3,0	1/1:0,2:2:6:62,6,0	1/1:0,11:11:33:341,33,0	0/0:8,0:8:18:0,18,214	0/0:15,0:15:42:0,42,446	1/1:0,8:8:24:248,24,0	1/1:0,19:19:45:518,45,0	0/0:11,0:11:33:0,33,327	0/0:3,0:3:9:0,9,96	0/1:1,1:2:26:26,0,26	1/1:0,8:8:21:238,21,0	1/1:0,1:1:3:30,3,0	1/1:0,4:4:12:119,12,0	1/1:0,3:3:9:93,9,0	1/1:0,4:4:12:122,12,0	0/0:3,0:3:9:0,9,94	0/0:2,0:2:6:0,6,61	0/0:6,0:6:18:0,18,180	0/0:13,0:13:39:0,39,410	1/1:0,2:2:6:63,6,0	0/0:7,0:7:21:0,21,220	1/1:1,5:6:15:158,15,0	1/1:0,1:1:3:34,3,0	0/0:5,0:5:15:0,15,148	1/1:0,5:5:15:156,15,0	1/1:0,1:1:3:31,3,0	1/1:0,7:7:21:227,21,0	./.:.:.:.:.	1/1:0,4:4:12:121,12,0	1/1:0,6:6:18:189,18,0	./.:.:.:.:.	0/0:1,0:1:3:0,3,29	0/0:1,0:1:3:0,3,32	1/1:0,1:1:3:32,3,0	1/1:0,2:2:6:61,6,0	0/0:2,0:2:6:0,6,61	0/0:1,0:1:3:0,3,29	1/1:0,4:4:12:126,12,0	0/1:3,1:4:19:19,0,83	0/0:2,0:2:6:0,6,59	0/0:3,0:3:9:0,9,91	0/0:5,0:5:15:0,15,150	1/1:0,4:4:12:126,12,0	1/1:0,5:5:15:159,15,0	1/1:0,4:4:12:128,12,0	1/1:0,3:3:9:96,9,0	1/1:0,4:4:12:126,12,0	0/0:6,0:6:18:0,18,184	./.:.:.:.:.	0/0:1,0:1:3:0,3,32	1/1:0,6:6:18:186,18,0	0/0:2,0:2:6:0,6,64	1/1:0,4:4:12:120,12,0	1/1:0,2:2:6:64,6,0	0/0:3,0:3:9:0,9,96	1/1:0,1:1:3:31,3,0	1/1:0,3:3:9:95,9,0	0/0:3,0:3:9:0,9,101	0/0:4,0:4:12:0,12,126	0/0:2,0:2:6:0,6,63	0/0:3,0:3:9:0,9,90	0/0:4,0:4:12:0,12,125	./.:.:.:.:.	1/1:0,6:6:18:188,18,0	0/1:3,1:4:20:20,0,80	0/0:4,0:4:12:0,12,118	1/1:0,7:7:21:218,21,0	0/0:7,0:7:21:0,21,219	1/1:0,9:9:27:280,27,0	1/1:0,2:2:6:67,6,0	1/1:0,1:1:3:32,3,0	1/1:0,6:6:18:182,18,0	1/1:0,2:2:6:67,6,0	1/1:0,6:6:18:189,18,0	1/1:0,6:6:18:180,18,0	0/0:4,0:4:12:0,12,127	1/1:0,3:3:9:94,9,0	0/0:1,0:1:3:0,3,29	1/1:0,7:7:21:216,21,0	0/0:1,0:1:3:0,3,32	1/1:0,6:6:18:190,18,0	0/0:6,0:6:15:0,15,171	0/0:2,0:2:6:0,6,65	1/1:0,3:3:9:95,9,0	1/1:0,3:3:9:89,9,0	1/1:0,4:4:12:122,12,0	1/1:0,7:7:21:224,21,0	1/1:0,1:1:3:32,3,0	1/1:0,5:5:15:157,15,0	0/0:6,0:6:18:0,18,184	./.:.:.:.:.	./.:.:.:.:.	0/0:1,0:1:3:0,3,30	1/1:0,2:2:3:45,3,0	0/0:5,0:5:9:0,9,119	./.:.:.:.:.	0/0:4,0:4:6:0,6,89	0/0:33,0:33:99:0,99,1113
chr0	243729	.	G	A	7864.8	.	AC=154;AF=0.606;AN=254;BaseQRankSum=-5.364;DP=562;Dels=0.00;FS=1.347;HaplotypeScore=0.0544;InbreedingCoeff=0.6575;MLEAC=153;MLEAF=0.602;MQ=59.76;MQ0=0;MQRankSum=0.954;QD=26.84;ReadPosRankSum=-0.671	GT:AD:DP:GQ:PL	0/0:35,0:35:99:0,102,1086	0/0:15,0:15:42:0,42,458	0/0:11,0:11:33:0,33,346	1/1:0,20:20:60:592,60,0	1/1:0,10:10:30:296,30,0	1/1:0,3:3:9:86,9,0	0/0:8,0:8:24:0,24,241	1/1:0,3:3:9:90,9,0	0/1:1,4:5:18:114,0,18	1/1:0,11:11:33:315,33,0	1/1:0,2:2:6:65,6,0	0/0:9,0:9:27:0,27,279	1/1:0,15:15:45:444,45,0	1/1:0,1:1:3:30,3,0	1/1:0,14:14:42:428,42,0	1/1:0,7:7:21:201,21,0	0/0:8,0:8:24:0,24,249	./.:.:.:.:.	0/0:2,0:2:6:0,6,63	1/1:0,1:1:3:32,3,0	./.:.:.:.:.	1/1:0,4:4:12:118,12,0	0/0:7,0:7:21:0,21,214	0/0:17,0:17:51:0,51,537	1/1:0,1:1:3:30,3,0	0/1:5,1:6:11:11,0,137	1/1:0,9:9:27:262,27,0	1/1:0,2:2:6:63,6,0	1/1:0,3:3:9:98,9,0	1/1:0,5:5:15:149,15,0	1/1:0,1:1:3:31,3,0	1/1:0,1:1:3:32,3,0	1/1:0,4:4:12:115,12,0	1/1:0,1:1:3:29,3,0	0/0:6,0:6:18:0,18,184	1/1:0,1:1:3:32,3,0	0/0:10,0:10:27:0,27,291	1/1:0,1:1:3:29,3,0	0/0:5,0:5:15:0,15,152	1/1:0,2:2:6:65,6,0	1/1:0,4:4:12:122,12,0	1/1:0,4:4:12:115,12,0	0/0:15,0:15:45:0,45,461	0/0:8,0:8:24:0,24,246	1/1:0,8:8:24:231,24,0	1/1:0,2:2:6:59,6,0	0/0:10,0:10:30:0,30,312	0/0:2,0:2:6:0,6,65	0/0:1,0:1:3:0,3,32	1/1:0,10:10:24:270,24,0	1/1:0,1:1:3:29,3,0	1/1:0,4:4:12:118,12,0	1/1:0,3:3:9:92,9,0	1/1:0,2:2:6:60,6,0	0/0:2,0:2:6:0,6,64	0/0:1,0:1:3:0,3,31	0/0:3,0:3:9:0,9,92	0/0:4,0:4:12:0,12,126	1/1:0,2:2:6:60,6,0	0/0:2,0:2:6:0,6,61	1/1:0,2:2:6:57,6,0	1/1:0,4:4:12:116,12,0	0/0:3,0:3:9:0,9,93	1/1:0,2:2:6:58,6,0	1/1:0,1:1:3:29,3,0	1/1:0,3:3:9:87,9,0	1/1:0,1:1:3:30,3,0	1/1:0,7:7:21:202,21,0	1/1:0,3:3:9:92,9,0	1/1:0,2:2:6:61,6,0	0/0:1,0:1:3:0,3,31	0/0:3,0:3:9:0,9,96	1/1:0,1:1:3:30,3,0	1/1:0,1:1:3:31,3,0	0/0:5,0:5:15:0,15,158	0/0:2,0:2:6:0,6,61	1/1:0,3:3:9:91,9,0	0/0:1,0:1:3:0,3,31	0/0:2,0:2:6:0,6,61	1/1:0,2:2:6:58,6,0	0/0:2,0:2:6:0,6,64	./.:.:.:.:.	1/1:0,1:1:3:31,3,0	1/1:0,2:2:6:62,6,0	1/1:0,5:5:15:145,15,0	./.:.:.:.:.	0/0:1,0:1:3:0,3,31	1/1:0,1:1:3:32,3,0	0/0:5,0:5:15:0,15,154	1/1:0,1:1:3:32,3,0	./.:.:.:.:.	1/1:0,2:2:6:59,6,0	1/1:0,4:4:12:120,12,0	./.:.:.:.:.	1/1:0,4:4:12:120,12,0	1/1:0,1:1:3:30,3,0	0/0:1,0:1:3:0,3,31	0/0:2,0:2:6:0,6,63	0/0:3,0:3:9:0,9,92	0/0:2,0:2:6:0,6,63	0/0:1,0:1:3:0,3,35	1/1:0,2:2:6:63,6,0	1/1:0,3:3:9:88,9,0	./.:.:.:.:.	0/0:2,0:2:6:0,6,61	1/1:0,2:2:6:59,6,0	0/0:4,0:4:12:0,12,132	1/1:0,3:3:9:87,9,0	1/1:0,4:4:12:117,12,0	1/1:0,1:1:3:29,3,0	1/1:0,3:3:9:88,9,0	1/1:0,4:4:12:119,12,0	1/1:0,13:13:39:380,39,0	1/1:0,5:5:15:147,15,0	0/0:2,0:2:6:0,6,63	1/1:0,2:2:6:60,6,0	0/0:3,0:3:9:0,9,92	1/1:0,5:5:15:141,15,0	0/0:1,0:1:3:0,3,32	1/1:0,3:3:9:88,9,0	0/0:1,0:1:3:0,3,31	0/0:4,0:4:12:0,12,123	1/1:0,3:3:9:93,9,0	1/1:0,1:1:3:30,3,0	1/1:0,2:2:6:57,6,0	1/1:0,2:2:6:60,6,0	1/1:0,3:3:9:87,9,0	1/1:0,4:4:12:120,12,0	0/0:1,0:1:3:0,3,31	./.:.:.:.:.	./.:.:.:.:.	0/0:4,0:4:6:0,6,89	1/1:0,2:2:3:45,3,0	0/0:8,0:8:12:0,12,179	./.:.:.:.:.	0/0:4,0:4:6:0,6,89	0/0:20,0:20:60:0,60,687
chr0	244149	.	G	A	12172.8	.	AC=159;AF=0.621;AN=256;BaseQRankSum=-1.053;DP=784;Dels=0.00;FS=4.602;HaplotypeScore=0.0894;InbreedingCoeff=0.7029;MLEAC=158;MLEAF=0.617;MQ=60.11;MQ0=1;MQRankSum=1.831;QD=27.48;ReadPosRankSum=-3.363	GT:AD:DP:GQ:PL	0/0:48,0:48:99:0,144,1497	0/0:18,0:18:51:0,51,559	0/0:14,0:14:33:0,33,373	1/1:0,34:34:99:1052,102,0	1/1:0,19:19:57:584,57,0	1/1:0,10:10:27:281,27,0	0/0:7,0:8:21:0,21,204	1/1:0,1:1:3:23,3,0	1/1:0,1:1:3:32,3,0	1/1:0,17:17:51:534,51,0	./.:.:.:.:.	0/0:13,0:13:39:0,39,408	1/1:0,11:11:33:340,33,0	./.:.:.:.:.	1/1:0,17:17:51:529,51,0	1/1:0,14:14:39:408,39,0	0/0:7,0:7:21:0,21,213	0/0:3,0:3:9:0,9,93	0/0:2,0:2:6:0,6,58	1/1:0,3:3:6:74,6,0	0/0:5,0:5:15:0,15,161	1/1:0,10:10:27:293,27,0	0/0:8,0:8:24:0,24,240	0/0:19,0:19:57:0,57,574	1/1:0,2:2:6:59,6,0	0/1:6,3:9:67:67,0,159	1/1:0,14:14:42:437,42,0	1/1:0,2:2:6:63,6,0	1/1:0,2:2:6:63,6,0	1/1:0,14:14:42:429,42,0	1/1:0,1:1:3:33,3,0	1/1:0,2:2:6:67,6,0	1/1:0,10:10:30:297,30,0	1/1:0,1:1:3:33,3,0	0/0:8,0:8:24:0,24,250	1/1:0,3:3:9:98,9,0	0/0:7,0:7:15:0,15,170	1/1:0,7:7:18:204,18,0	0/0:9,0:9:27:0,27,269	1/1:0,3:3:9:96,9,0	1/1:0,2:2:6:66,6,0	1/1:0,9:9:24:264,24,0	0/0:24,0:24:57:0,57,642	0/0:14,0:14:39:0,39,419	1/1:0,12:12:36:370,36,0	1/1:0,10:10:27:284,27,0	0/0:13,0:13:39:0,39,403	0/1:1,1:2:26:26,0,26	0/1:1,1:2:25:26,0,25	1/1:0,6:6:9:134,9,0	1/1:0,3:3:9:93,9,0	1/1:0,3:3:9:80,9,0	1/1:0,5:5:12:135,12,0	1/1:0,3:3:9:92,9,0	0/0:3,0:3:9:0,9,92	0/0:2,0:2:6:0,6,65	0/0:6,0:6:15:0,15,172	0/0:6,0:6:18:0,18,182	1/1:0,1:1:3:32,3,0	0/0:4,0:4:12:0,12,116	1/1:0,5:5:15:147,15,0	1/1:0,3:3:9:95,9,0	0/0:3,0:3:9:0,9,89	1/1:0,5:5:15:159,15,0	1/1:0,3:3:9:95,9,0	1/1:0,1:1:3:32,3,0	1/1:0,4:4:12:120,12,0	1/1:0,12:12:36:375,36,0	1/1:0,4:4:12:121,12,0	./.:.:.:.:.	./.:.:.:.:.	0/0:7,0:7:21:0,21,210	1/1:0,3:3:9:91,9,0	0/1:1,4:5:14:111,0,14	0/0:4,0:4:12:0,12,124	0/0:2,0:2:6:0,6,61	1/1:0,2:2:6:61,6,0	0/1:4,1:5:17:17,0,111	./.:.:.:.:.	1/1:0,5:5:15:162,15,0	0/0:1,0:1:3:0,3,32	1/1:0,3:3:9:91,9,0	1/1:0,2:2:6:67,6,0	1/1:0,4:4:12:125,12,0	1/1:0,7:7:21:216,21,0	1/1:0,1:1:3:33,3,0	0/0:3,0:3:9:0,9,95	1/1:0,3:3:9:92,9,0	0/0:3,0:3:9:0,9,96	1/1:0,2:2:6:65,6,0	0/0:2,0:2:6:0,6,62	1/1:0,4:4:9:95,9,0	1/1:0,3:3:9:97,9,0	0/0:3,0:3:9:0,9,95	1/1:0,3:3:9:93,9,0	1/1:0,2:2:6:65,6,0	0/0:5,0:5:15:0,15,157	0/0:6,0:6:15:0,15,171	0/0:3,0:3:9:0,9,93	0/0:3,0:3:9:0,9,92	0/0:3,0:3:9:0,9,95	./.:.:.:.:.	1/1:0,3:3:9:95,9,0	./.:.:.:.:.	0/0:2,0:2:6:0,6,61	1/1:0,5:5:15:155,15,0	0/0:3,0:3:9:0,9,95	1/1:0,4:5:12:123,12,0	1/1:0,2:2:6:66,6,0	1/1:0,2:2:6:57,6,0	1/1:0,3:3:9:84,9,0	1/1:0,2:2:6:66,6,0	1/1:0,11:11:30:319,30,0	1/1:0,4:4:12:115,12,0	0/0:1,0:1:3:0,3,30	1/1:0,7:7:21:217,21,0	0/0:3,0:3:9:0,9,92	1/1:0,1:1:3:30,3,0	0/0:2,0:2:6:0,6,59	1/1:0,4:4:12:122,12,0	0/0:3,0:3:6:0,6,61	0/0:4,0:4:12:0,12,122	1/1:1,7:8:15:181,15,0	1/1:0,5:5:15:155,15,0	1/1:0,4:4:12:128,12,0	1/1:0,1:1:3:30,3,0	1/1:0,3:3:9:94,9,0	1/1:0,5:5:15:162,15,0	./.:.:.:.:.	1/1:1,2:3:3:45,3,0	1/1:0,2:2:6:63,6,0	0/0:2,0:2:3:0,3,45	1/1:0,5:5:9:121,9,0	0/0:5,0:5:12:0,12,137	1/1:0,2:2:3:45,3,0	./.:.:.:.:.	0/0:27,0:27:81:0,81,912
chr0	245538	.	G	A	4339.48	.	AC=29;AF=0.114;AN=254;BaseQRankSum=0.010;DP=784;Dels=0.00;FS=2.330;HaplotypeScore=0.1458;InbreedingCoeff=0.5564;MLEAC=28;MLEAF=0.110;MQ=59.77;MQ0=0;MQRankSum=-0.531;QD=27.82;ReadPosRankSum=0.264	GT:AD:DP:GQ:PL	1/1:0,49:49:99:1535,147,0	1/1:0,15:15:45:459,45,0	0/0:15,0:15:45:0,45,462	0/0:30,0:30:90:0,90,909	0/0:23,0:23:66:0,66,694	0/0:10,0:10:30:0,30,305	0/0:9,0:9:27:0,27,278	./.:.:.:.:.	0/0:3,0:3:9:0,9,92	0/0:10,0:10:30:0,30,303	0/0:2,0:2:6:0,6,60	0/0:4,0:4:12:0,12,129	0/0:20,0:20:60:0,60,625	0/0:2,0:2:6:0,6,61	0/0:13,0:13:39:0,39,401	0/0:10,0:10:30:0,30,312	1/1:0,13:13:36:388,36,0	1/1:0,4:4:12:130,12,0	1/1:0,5:5:9:105,9,0	0/0:1,0:1:3:0,3,30	0/0:2,0:2:6:0,6,68	0/0:8,0:8:24:0,24,241	1/1:0,18:18:54:555,54,0	0/0:16,0:17:45:0,45,467	0/0:6,0:6:15:0,15,162	0/0:17,0:17:48:0,48,493	0/0:15,0:15:45:0,45,458	0/0:3,0:3:9:0,9,89	0/0:5,0:5:15:0,15,160	0/0:15,0:15:45:0,45,466	0/0:2,0:2:6:0,6,63	0/0:2,0:2:6:0,6,61	0/0:11,0:11:30:0,30,321	0/0:2,0:2:6:0,6,64	0/0:10,0:10:30:0,30,310	0/0:1,0:1:3:0,3,32	1/1:0,13:13:39:398,39,0	0/0:11,0:11:33:0,33,336	0/0:8,0:8:24:0,24,245	0/0:4,0:4:12:0,12,134	0/0:1,0:1:3:0,3,32	0/0:10,0:10:30:0,30,307	1/1:0,15:15:42:440,42,0	0/0:14,0:14:42:0,42,435	0/0:12,0:12:33:0,33,335	0/0:8,0:8:24:0,24,241	0/0:9,0:9:24:0,24,247	0/0:2,0:2:6:0,6,65	0/0:4,0:4:12:0,12,120	0/0:3,0:3:9:0,9,84	0/0:2,0:2:6:0,6,62	./.:.:.:.:.	0/0:6,0:6:18:0,18,181	0/0:2,0:2:6:0,6,62	0/0:4,0:4:12:0,12,127	0/0:4,0:4:12:0,12,128	0/0:3,0:3:9:0,9,89	0/0:6,0:6:15:0,15,173	0/0:4,0:4:12:0,12,117	0/0:4,0:4:12:0,12,126	0/0:3,0:3:9:0,9,95	0/0:6,0:6:18:0,18,185	1/1:0,6:6:15:171,15,0	0/0:3,0:3:9:0,9,95	0/0:2,0:2:6:0,6,62	0/0:3,0:3:9:0,9,92	0/0:6,0:6:18:0,18,182	0/0:7,0:7:21:0,21,211	0/0:1,0:1:3:0,3,31	./.:.:.:.:.	1/1:0,4:4:12:122,12,0	0/0:1,0:1:3:0,3,31	0/0:1,0:1:3:0,3,32	0/0:3,0:3:9:0,9,95	0/0:4,0:4:12:0,12,122	0/0:6,0:6:18:0,18,185	0/0:3,0:3:9:0,9,92	0/0:1,0:1:3:0,3,30	./.:.:.:.:.	0/0:4,0:4:9:0,9,108	1/1:0,1:1:3:30,3,0	0/0:1,0:1:3:0,3,32	0/0:3,0:3:9:0,9,99	./.:.:.:.:.	0/0:3,0:3:9:0,9,94	0/0:2,0:2:6:0,6,60	0/0:5,0:5:15:0,15,162	0/0:4,0:4:12:0,12,121	0/0:4,0:4:12:0,12,124	0/0:4,0:4:12:0,12,130	./.:.:.:.:.	0/0:3,0:3:9:0,9,91	0/0:3,0:3:6:0,6,67	1/1:0,2:2:6:67,6,0	./.:.:.:.:.	./.:.:.:.:.	0/0:2,0:2:6:0,6,60	0/0:1,0:1:3:0,3,31	0/0:2,0:2:6:0,6,60	0/0:1,0:1:3:0,3,30	0/0:7,0:7:21:0,21,219	0/0:2,0:2:6:0,6,63	0/0:4,0:4:12:0,12,120	0/1:1,1:2:26:26,0,26	1/1:0,2:2:6:65,6,0	0/0:10,0:10:27:0,27,290	0/0:3,0:3:9:0,9,96	0/0:4,0:4:12:0,12,120	0/0:1,0:1:3:0,3,32	0/0:1,0:1:3:0,3,32	0/0:3,0:3:9:0,9,93	0/0:1,0:1:3:0,3,32	0/0:6,0:6:15:0,15,159	0/0:8,0:8:24:0,24,245	0/0:2,0:2:6:0,6,61	0/0:1,0:1:3:0,3,31	0/0:1,0:1:3:0,3,32	0/0:3,0:3:9:0,9,93	0/0:3,0:3:9:0,9,91	0/0:1,0:1:3:0,3,29	0/0:1,0:1:3:0,3,32	0/0:7,0:7:21:0,21,217	0/0:9,0:9:27:0,27,272	0/0:2,0:2:6:0,6,62	0/0:6,0:6:18:0,18,188	0/0:3,0:3:9:0,9,97	0/0:5,0:5:12:0,12,136	0/0:8,0:8:24:0,24,245	./.:.:.:.:.	0/0:2,0:2:3:0,3,30	0/0:2,0:2:6:0,6,62	0/0:2,0:2:6:0,6,61	0/0:6,0:6:12:0,12,152	1/1:0,7:7:18:192,18,0	0/0:2,0:2:3:0,3,45	./.:.:.:.:.	0/0:31,0:31:93:0,93,1027
chr0	246068	.	G	A	2016.79	.	AC=25;AF=0.098;AN=256;BaseQRankSum=-2.947;DP=844;Dels=0.00;FS=0.928;HaplotypeScore=0.0727;InbreedingCoeff=0.5302;MLEAC=23;MLEAF=0.090;MQ=59.81;MQ0=0;MQRankSum=0.190;QD=25.53;ReadPosRankSum=-0.177	GT:AD:DP:GQ:PL	0/0:37,0:37:99:0,111,1192	0/0:27,0:27:78:0,78,823	0/0:14,0:14:39:0,39,421	0/0:39,0:39:99:0,117,1207	0/0:25,0:25:72:0,72,777	0/0:10,0:10:27:0,27,289	0/0:20,0:20:57:0,57,609	0/0:3,0:3:9:0,9,97	0/0:1,0:1:3:0,3,32	0/0:20,0:20:60:0,60,631	0/0:2,0:2:6:0,6,63	1/1:0,11:11:33:333,33,0	0/0:18,0:18:51:0,51,558	0/0:1,0:1:3:0,3,33	0/0:22,0:22:63:0,63,666	0/0:16,0:16:45:0,45,469	0/0:15,0:15:45:0,45,471	0/0:1,0:1:3:0,3,32	0/0:10,0:10:30:0,30,315	0/0:4,0:4:12:0,12,122	0/0:2,0:2:6:0,6,66	0/0:17,0:17:42:0,42,487	0/0:14,0:14:39:0,39,406	1/1:0,14:14:42:431,42,0	./.:.:.:.:.	0/0:11,0:11:33:0,33,345	0/0:9,0:9:27:0,27,286	0/0:1,0:1:3:0,3,32	./.:.:.:.:.	0/0:18,0:18:48:0,48,540	0/0:3,0:3:9:0,9,94	0/0:1,0:1:3:0,3,35	0/0:6,0:6:18:0,18,189	0/0:2,0:2:6:0,6,67	0/0:12,0:13:33:0,33,364	0/0:2,0:2:6:0,6,65	0/0:14,0:14:39:0,39,427	0/0:8,0:8:21:0,21,230	0/0:10,0:10:27:0,27,285	0/0:2,0:2:6:0,6,67	0/0:2,0:2:6:0,6,65	0/0:8,0:8:24:0,24,247	0/0:15,0:15:39:0,39,444	1/1:0,13:13:39:407,39,0	0/0:17,0:17:51:0,51,537	0/0:14,0:14:36:0,36,407	0/0:9,0:9:24:0,24,269	0/0:1,0:1:3:0,3,32	0/0:3,0:3:9:0,9,95	0/0:4,0:4:12:0,12,126	0/0:2,0:2:6:0,6,61	0/0:1,0:1:3:0,3,32	0/0:6,0:6:12:0,12,138	0/0:3,0:3:9:0,9,96	1/1:0,6:6:18:178,18,0	0/0:2,0:2:6:0,6,67	1/1:0,2:2:6:61,6,0	1/1:0,1:1:3:31,3,0	0/0:3,0:3:9:0,9,92	1/1:0,4:4:12:120,12,0	0/0:3,0:3:9:0,9,97	0/0:5,0:5:12:0,12,120	0/0:5,0:5:12:0,12,137	0/0:1,0:1:3:0,3,31	0/0:5,0:5:15:0,15,162	0/0:5,0:5:15:0,15,158	0/0:3,0:3:9:0,9,100	0/0:7,0:7:21:0,21,225	0/0:1,0:1:3:0,3,32	0/0:2,0:2:6:0,6,61	0/0:3,0:3:9:0,9,95	0/0:4,0:4:12:0,12,124	./.:.:.:.:.	0/1:3,2:5:53:53,0,64	1/1:0,7:7:21:216,21,0	0/0:6,0:6:18:0,18,189	0/0:3,0:3:9:0,9,97	./.:.:.:.:.	0/0:2,0:2:6:0,6,63	0/0:10,0:10:24:0,24,280	0/0:2,0:2:6:0,6,64	0/0:1,0:1:3:0,3,31	0/0:2,0:2:6:0,6,69	0/0:4,0:4:12:0,12,126	0/0:4,0:4:12:0,12,123	0/0:2,0:2:6:0,6,67	0/0:1,0:1:3:0,3,28	0/0:3,0:3:9:0,9,98	0/0:6,0:6:18:0,18,186	0/0:2,0:2:6:0,6,65	0/0:4,0:4:12:0,12,122	./.:.:.:.:.	0/0:3,0:3:9:0,9,94	0/0:3,0:3:9:0,9,97	0/0:3,0:3:9:0,9,94	0/0:2,0:2:6:0,6,61	0/0:4,0:4:12:0,12,128	0/0:2,0:2:6:0,6,61	./.:.:.:.:.	0/0:1,0:1:3:0,3,31	./.:.:.:.:.	0/0:2,0:2:6:0,6,64	0/0:2,0:2:6:0,6,63	0/0:3,0:3:9:0,9,91	0/0:6,0:6:18:0,18,184	0/0:2,0:2:6:0,6,60	0/0:2,0:2:6:0,6,62	0/0:2,0:2:6:0,6,63	0/0:2,0:2:6:0,6,61	0/0:3,0:3:9:0,9,92	0/0:8,0:8:24:0,24,252	0/0:2,0:2:6:0,6,62	0/0:9,0:9:21:0,21,245	0/0:6,0:6:18:0,18,187	0/0:5,0:5:15:0,15,164	0/0:6,0:6:18:0,18,187	0/0:4,0:4:12:0,12,122	0/0:3,0:3:9:0,9,89	1/1:0,3:3:9:95,9,0	0/0:3,0:3:9:0,9,92	1/1:0,6:6:18:187,18,0	1/1:0,4:4:12:126,12,0	0/0:11,0:11:33:0,33,351	0/0:5,0:5:15:0,15,158	0/0:3,0:3:9:0,9,97	0/0:5,0:5:15:0,15,156	0/0:3,0:3:9:0,9,95	0/0:6,0:6:18:0,18,185	1/1:0,3:3:9:89,9,0	0/0:3,0:3:6:0,6,77	0/0:4,0:4:6:0,6,89	0/0:2,0:2:3:0,3,45	0/0:4,0:4:6:0,6,89	./.:.:.:.:.	0/0:2,0:2:3:0,3,31	./.:.:.:.:.	0/0:25,0:25:75:0,75,846
chr0	246168	.	T	A	13216.4	.	AC=159;AF=0.616;AN=258;BaseQRankSum=1.160;DP=866;Dels=0.00;FS=7.249;HaplotypeScore=0.0733;InbreedingCoeff=0.6719;MLEAC=161;MLEAF=0.624;MQ=59.47;MQ0=1;MQRankSum=-0.198;QD=27.59;ReadPosRankSum=-2.191	GT:AD:DP:GQ:PL	0/0:50,0:50:99:0,147,1569	0/0:26,0:27:72:0,72,778	0/0:15,0:15:45:0,45,474	1/1:0,47:47:99:1454,141,0	1/1:0,16:16:45:491,45,0	1/1:0,14:14:36:400,36,0	0/0:18,0:18:51:0,51,539	1/1:0,1:1:3:35,3,0	1/1:0,5:5:15:162,15,0	1/1:0,19:19:57:581,57,0	1/1:0,1:1:3:32,3,0	0/0:18,0:18:48:0,48,505	1/1:0,13:13:33:356,33,0	1/1:0,1:1:3:30,3,0	1/1:0,18:18:54:559,54,0	1/1:0,18:18:51:538,51,0	0/0:15,0:15:42:0,42,442	0/0:1,0:1:3:0,3,31	0/0:9,0:9:27:0,27,277	1/1:0,1:1:3:31,3,0	0/0:2,0:2:6:0,6,65	1/1:0,9:9:27:277,27,0	0/0:17,0:17:51:0,51,509	0/0:23,0:23:66:0,66,713	0/1:1,2:3:22:50,0,22	0/1:9,5:14:99:116,0,242	1/1:0,5:5:15:159,15,0	1/1:0,5:5:15:161,15,0	1/1:0,2:2:6:63,6,0	1/1:0,9:9:27:279,27,0	./.:.:.:.:.	1/1:0,3:3:9:103,9,0	1/1:0,17:17:51:529,51,0	1/1:0,1:1:3:34,3,0	0/0:13,0:13:36:0,36,382	1/1:0,6:6:18:184,18,0	0/0:19,0:19:57:0,57,586	1/1:0,13:13:36:382,36,0	0/0:9,0:9:27:0,27,267	1/1:0,1:1:3:33,3,0	1/1:0,3:3:9:99,9,0	1/1:0,10:10:30:311,30,0	0/0:15,0:15:45:0,45,460	0/0:15,0:15:45:0,45,461	1/1:0,15:15:39:443,39,0	1/1:0,14:14:42:429,42,0	0/0:8,0:8:24:0,24,254	0/0:2,0:2:6:0,6,61	1/1:0,2:2:6:61,6,0	1/1:0,7:7:18:197,18,0	./.:.:.:.:.	1/1:0,5:5:15:156,15,0	1/1:0,4:4:9:106,9,0	1/1:0,1:1:3:32,3,0	0/0:2,0:2:6:0,6,61	0/0:1,0:1:3:0,3,29	0/0:1,0:1:3:0,3,30	0/0:1,0:1:3:0,3,34	1/1:0,7:7:18:207,18,0	0/0:10,0:10:30:0,30,322	1/1:0,1:1:3:34,3,0	1/1:0,4:4:12:124,12,0	0/0:5,0:5:12:0,12,136	1/1:0,7:7:21:220,21,0	1/1:0,7:7:21:216,21,0	1/1:0,2:2:3:45,3,0	1/1:0,1:1:3:32,3,0	1/1:0,7:7:21:220,21,0	1/1:0,3:3:9:96,9,0	1/1:0,1:1:3:30,3,0	0/0:3,0:3:9:0,9,92	0/0:4,0:4:12:0,12,118	1/1:0,4:4:12:122,12,0	0/1:1,2:3:21:56,0,21	0/0:3,0:3:9:0,9,94	0/0:11,0:11:33:0,33,336	1/1:0,4:4:12:122,12,0	0/0:1,0:1:3:0,3,33	0/0:3,0:3:9:0,9,91	1/1:0,6:6:15:172,15,0	0/0:2,0:2:6:0,6,64	1/1:0,2:2:6:60,6,0	1/1:0,2:2:6:61,6,0	1/1:0,5:5:15:157,15,0	1/1:0,2:2:6:60,6,0	1/1:0,3:3:9:95,9,0	0/0:3,0:3:9:0,9,94	1/1:0,2:2:6:63,6,0	0/0:1,0:1:3:0,3,31	1/1:0,4:4:12:121,12,0	./.:.:.:.:.	1/1:0,4:4:12:124,12,0	1/1:0,1:1:3:32,3,0	0/0:3,0:3:9:0,9,95	1/1:0,2:2:6:63,6,0	1/1:0,2:2:6:65,6,0	0/1:4,2:6:45:45,0,98	0/0:1,0:1:3:0,3,32	./.:.:.:.:.	0/0:2,0:2:6:0,6,62	0/0:1,0:1:3:0,3,29	1/1:0,2:2:6:63,6,0	1/1:0,8:8:24:248,24,0	1/1:0,2:2:6:60,6,0	./.:.:.:.:.	1/1:0,4:4:9:108,9,0	0/0:1,0:1:3:0,3,32	1/1:0,4:4:12:125,12,0	1/1:0,3:3:9:97,9,0	1/1:0,6:6:12:150,12,0	1/1:0,5:5:15:152,15,0	1/1:0,3:3:9:100,9,0	1/1:0,8:8:21:223,21,0	1/1:0,3:3:9:90,9,0	0/0:9,0:9:27:0,27,287	./.:.:.:.:.	0/0:3,0:3:9:0,9,92	1/1:0,3:3:9:96,9,0	0/0:3,0:3:9:0,9,95	1/1:0,3:3:9:94,9,0	0/0:4,0:4:12:0,12,125	0/0:3,0:3:9:0,9,91	1/1:0,2:2:6:63,6,0	1/1:0,1:1:3:30,3,0	1/1:0,6:6:18:186,18,0	1/1:0,3:3:9:88,9,0	1/1:0,2:2:6:63,6,0	1/1:0,4:4:9:91,9,0	0/1:4,1:5:17:17,0,112	./.:.:.:.:.	1/1:0,4:4:6:89,6,0	0/0:2,0:2:6:0,6,63	1/1:0,3:3:6:76,6,0	0/0:2,0:2:3:0,3,44	./.:.:.:.:.	0/0:2,0:2:3:0,3,45	0/0:24,0:24:72:0,72,791
chr0	246176	.	A	C	11558.8	.	AC=157;AF=0.628;AN=250;BaseQRankSum=-0.592;DP=811;Dels=0.00;FS=4.073;HaplotypeScore=0.0485;InbreedingCoeff=0.6635;MLEAC=145;MLEAF=0.580;MQ=59.45;MQ0=1;MQRankSum=0.401;QD=26.15;ReadPosRankSum=-1.717	GT:AD:DP:GQ:PL	0/0:48,0:48:99:0,141,1482	0/0:25,0:25:72:0,72,757	0/0:15,0:15:45:0,45,460	1/1:0,48:48:99:1439,144,0	1/1:0,16:16:45:475,45,0	1/1:0,14:14:33:362,33,0	0/0:20,0:20:57:0,57,596	1/1:0,1:1:3:34,3,0	1/1:0,6:6:18:191,18,0	1/1:0,18:18:54:544,54,0	1/1:0,1:1:3:31,3,0	0/0:19,0:19:54:0,54,551	1/1:0,12:12:33:350,33,0	1/1:0,1:1:3:34,3,0	1/1:0,15:15:39:396,39,0	1/1:0,17:17:51:522,51,0	0/0:14,0:14:39:0,39,407	./.:.:.:.:.	0/0:9,0:9:27:0,27,274	1/1:0,1:1:3:30,3,0	0/0:2,0:2:6:0,6,61	1/1:0,8:8:24:241,24,0	0/0:16,0:16:48:0,48,493	0/0:22,0:22:63:0,63,666	0/1:1,1:2:26:29,0,26	0/1:9,4:13:87:87,0,243	1/1:0,4:4:12:122,12,0	1/1:0,4:4:12:127,12,0	1/1:0,2:2:6:61,6,0	1/1:0,8:8:24:240,24,0	./.:.:.:.:.	1/1:0,4:4:12:126,12,0	1/1:0,15:15:45:459,45,0	1/1:0,1:1:3:29,3,0	0/0:13,0:13:36:0,36,379	1/1:0,5:5:15:159,15,0	0/0:18,0:18:54:0,54,538	1/1:0,10:10:30:302,30,0	0/0:9,0:9:27:0,27,264	1/1:0,1:1:3:33,3,0	1/1:0,5:5:15:166,15,0	1/1:0,12:12:36:362,36,0	0/0:15,0:15:45:0,45,461	0/0:14,0:14:42:0,42,433	1/1:0,15:15:39:437,39,0	1/1:0,14:14:42:419,42,0	0/0:7,0:7:21:0,21,216	0/0:1,0:1:3:0,3,36	1/1:0,2:2:6:61,6,0	1/1:0,5:5:15:151,15,0	./.:.:.:.:.	1/1:0,5:5:15:157,15,0	1/1:0,4:4:9:104,9,0	1/1:0,1:1:3:31,3,0	0/0:2,0:2:6:0,6,61	./.:.:.:.:.	0/0:1,0:1:3:0,3,29	0/0:1,0:1:3:0,3,32	1/1:0,6:6:15:173,15,0	0/0:8,0:8:24:0,24,257	1/1:0,1:1:3:30,3,0	1/1:0,4:4:12:118,12,0	0/0:5,0:5:12:0,12,135	1/1:0,7:7:21:211,21,0	1/1:0,6:6:18:182,18,0	./.:.:.:.:.	1/1:0,1:1:3:30,3,0	1/1:0,7:7:21:212,21,0	1/1:0,2:2:6:59,6,0	1/1:0,1:1:3:30,3,0	0/0:3,0:3:9:0,9,88	0/0:4,0:4:12:0,12,118	1/1:0,4:4:12:122,12,0	0/1:1,2:3:21:52,0,21	0/0:3,0:3:9:0,9,93	0/0:10,0:10:30:0,30,306	1/1:0,2:2:6:60,6,0	0/0:1,0:1:3:0,3,34	0/0:3,0:3:9:0,9,91	1/1:0,4:4:12:119,12,0	0/0:2,0:2:6:0,6,61	1/1:0,1:1:3:31,3,0	1/1:0,2:2:6:63,6,0	1/1:0,5:5:15:149,15,0	1/1:0,2:2:6:59,6,0	1/1:0,2:2:6:62,6,0	0/0:3,0:3:9:0,9,95	1/1:0,2:2:6:65,6,0	0/0:2,0:2:6:0,6,62	1/1:0,4:4:12:112,12,0	./.:.:.:.:.	1/1:0,4:4:12:122,12,0	1/1:0,1:1:3:31,3,0	0/0:3,0:3:9:0,9,94	1/1:0,2:2:6:63,6,0	1/1:0,2:2:6:63,6,0	0/1:3,1:4:19:19,0,85	0/0:1,0:1:3:0,3,32	./.:.:.:.:.	0/0:1,0:1:3:0,3,31	./.:.:.:.:.	1/1:0,2:2:6:64,6,0	1/1:0,6:6:18:184,18,0	1/1:0,2:2:6:61,6,0	./.:.:.:.:.	1/1:0,3:3:6:75,6,0	0/0:1,0:1:3:0,3,32	1/1:0,3:3:9:93,9,0	1/1:0,3:3:9:95,9,0	1/1:0,6:6:12:150,12,0	1/1:0,4:4:12:115,12,0	1/1:0,3:3:9:97,9,0	1/1:0,6:6:18:184,18,0	1/1:0,2:3:6:59,6,0	0/0:8,0:8:24:0,24,248	./.:.:.:.:.	0/0:3,0:3:9:0,9,97	1/1:0,2:2:6:63,6,0	0/0:3,0:3:9:0,9,95	1/1:0,4:4:12:115,12,0	0/0:3,0:3:9:0,9,94	0/0:3,0:3:9:0,9,91	1/1:0,1:1:3:32,3,0	1/1:0,1:1:3:30,3,0	1/1:0,4:4:12:121,12,0	1/1:0,3:3:9:86,9,0	1/1:0,2:2:6:63,6,0	1/1:0,3:3:9:89,9,0	0/1:4,1:5:15:15,0,112	./.:.:.:.:.	1/1:0,4:4:6:89,6,0	0/0:2,0:2:6:0,6,62	1/1:0,3:3:6:75,6,0	0/0:2,0:2:3:0,3,44	./.:.:.:.:.	0/0:2,0:2:3:0,3,45	0/0:22,0:22:66:0,66,729
chr0	246177	.	A	C	11977.1	.	AC=153;AF=0.622;AN=246;BaseQRankSum=6.652;DP=781;Dels=0.00;FS=2.917;HaplotypeScore=0.0483;InbreedingCoeff=0.6607;MLEAC=153;MLEAF=0.622;MQ=59.43;MQ0=1;MQRankSum=-0.755;QD=28.18;ReadPosRankSum=-1.694	GT:AD:DP:GQ:PL	0/0:47,0:47:99:0,138,1428	0/0:24,0:24:69:0,69,722	0/0:15,0:15:45:0,45,448	1/1:0,45:45:99:1405,135,0	1/1:0,14:14:39:421,39,0	1/1:0,14:14:33:369,33,0	0/0:19,0:19:54:0,54,565	1/1:0,1:1:3:35,3,0	1/1:0,6:6:18:187,18,0	1/1:0,18:18:54:572,54,0	1/1:0,1:1:3:33,3,0	0/0:19,0:19:54:0,54,548	1/1:0,12:12:33:360,33,0	1/1:0,1:1:3:34,3,0	1/1:0,14:14:42:440,42,0	1/1:0,17:17:51:542,51,0	0/0:14,0:14:39:0,39,406	./.:.:.:.:.	0/0:9,0:9:27:0,27,274	1/1:0,1:1:3:32,3,0	0/0:2,0:2:6:0,6,61	1/1:0,8:8:24:252,24,0	0/0:16,0:16:48:0,48,492	0/0:20,0:20:57:0,57,601	0/1:1,1:2:26:30,0,26	0/1:9,4:13:90:90,0,238	1/1:0,2:2:6:61,6,0	1/1:0,4:4:12:136,12,0	1/1:0,2:2:6:71,6,0	1/1:0,6:6:18:190,18,0	./.:.:.:.:.	1/1:0,4:4:12:130,12,0	1/1:0,15:15:45:465,45,0	1/1:0,1:1:3:34,3,0	0/0:13,0:13:36:0,36,381	1/1:0,5:5:15:164,15,0	0/0:16,0:16:48:0,48,474	1/1:0,9:9:27:287,27,0	0/0:8,0:8:24:0,24,239	1/1:0,1:1:3:35,3,0	1/1:0,6:6:18:207,18,0	1/1:0,12:12:36:376,36,0	0/0:15,0:15:45:0,45,456	0/0:13,0:13:39:0,39,397	1/1:0,15:15:39:452,39,0	1/1:0,14:14:42:449,42,0	0/0:6,0:6:18:0,18,184	0/0:1,0:1:3:0,3,35	1/1:0,2:2:6:63,6,0	1/1:0,5:5:15:161,15,0	./.:.:.:.:.	1/1:0,5:5:15:161,15,0	1/1:0,4:4:9:107,9,0	1/1:0,1:1:3:30,3,0	0/0:2,0:2:6:0,6,59	./.:.:.:.:.	0/0:1,0:1:3:0,3,29	0/0:1,0:1:3:0,3,33	1/1:0,5:5:15:166,15,0	0/0:7,0:7:21:0,21,222	./.:.:.:.:.	1/1:0,4:4:12:126,12,0	0/0:5,0:5:12:0,12,134	1/1:0,7:7:21:218,21,0	1/1:0,6:6:18:189,18,0	./.:.:.:.:.	1/1:0,1:1:3:32,3,0	1/1:0,7:7:21:224,21,0	1/1:0,2:2:6:58,6,0	./.:.:.:.:.	0/0:3,0:3:9:0,9,86	0/0:4,0:4:12:0,12,120	1/1:0,4:4:12:122,12,0	0/1:1,2:3:21:54,0,21	0/0:3,0:3:9:0,9,94	0/0:10,0:10:30:0,30,301	1/1:0,2:2:6:59,6,0	0/0:1,0:1:3:0,3,33	0/0:3,0:3:9:0,9,91	1/1:0,3:3:9:96,9,0	0/0:2,0:2:6:0,6,60	1/1:0,1:1:3:32,3,0	1/1:0,3:3:9:98,9,0	1/1:0,5:5:15:161,15,0	1/1:0,2:2:6:62,6,0	1/1:0,2:2:6:65,6,0	0/0:3,0:3:9:0,9,94	1/1:0,2:2:6:65,6,0	0/0:2,0:2:6:0,6,62	1/1:0,4:4:12:114,12,0	./.:.:.:.:.	1/1:0,4:4:12:126,12,0	1/1:0,1:1:3:32,3,0	0/0:3,0:3:9:0,9,94	1/1:0,2:2:6:63,6,0	1/1:0,2:2:6:65,6,0	0/1:3,1:4:21:21,0,86	0/0:1,0:1:3:0,3,31	./.:.:.:.:.	0/0:1,0:1:3:0,3,29	./.:.:.:.:.	1/1:0,2:2:6:66,6,0	1/1:0,6:6:18:193,18,0	1/1:0,2:2:6:61,6,0	./.:.:.:.:.	1/1:0,3:3:6:78,6,0	0/0:1,0:1:3:0,3,32	1/1:0,3:3:9:95,9,0	1/1:0,3:3:9:103,9,0	1/1:0,6:6:12:154,12,0	1/1:0,4:4:12:121,12,0	1/1:0,3:3:9:103,9,0	1/1:0,6:6:18:192,18,0	1/1:0,2:2:6:55,6,0	0/0:8,0:8:24:0,24,246	./.:.:.:.:.	0/0:2,0:2:6:0,6,67	1/1:0,2:2:6:62,6,0	0/0:2,0:2:6:0,6,63	1/1:0,3:3:9:93,9,0	0/0:3,0:3:9:0,9,92	0/0:3,0:3:9:0,9,89	1/1:0,1:1:3:33,3,0	1/1:0,1:1:3:30,3,0	1/1:0,4:4:12:124,12,0	1/1:0,1:1:3:30,3,0	1/1:0,2:2:6:65,6,0	1/1:0,3:3:9:86,9,0	0/1:4,1:5:17:17,0,111	./.:.:.:.:.	1/1:0,4:4:6:89,6,0	0/0:2,0:2:6:0,6,61	1/1:0,3:3:6:74,6,0	0/0:2,0:2:3:0,3,45	./.:.:.:.:.	0/0:2,0:2:3:0,3,45	0/0:22,0:22:66:0,66,732
chr0	246180	.	A	C	11884.2	.	AC=152;AF=0.618;AN=246;BaseQRankSum=5.448;DP=780;Dels=0.00;FS=2.918;HaplotypeScore=0.0431;InbreedingCoeff=0.6491;MLEAC=152;MLEAF=0.618;MQ=59.44;MQ0=1;MQRankSum=-1.988;QD=27.96;ReadPosRankSum=-1.599	GT:AD:DP:GQ:PL	0/0:44,0:44:99:0,129,1369	0/0:25,0:25:72:0,72,764	0/0:15,0:15:45:0,45,466	1/1:0,44:44:99:1375,132,0	1/1:0,14:14:39:432,39,0	1/1:0,14:14:36:396,36,0	0/0:19,0:19:54:0,54,563	1/1:0,1:1:3:35,3,0	1/1:0,5:5:15:149,15,0	1/1:0,18:18:54:561,54,0	1/1:0,1:1:3:34,3,0	0/0:19,0:19:54:0,54,565	1/1:0,12:12:33:363,33,0	1/1:0,1:1:3:34,3,0	1/1:0,14:14:39:409,39,0	1/1:0,17:17:51:540,51,0	0/0:14,0:14:39:0,39,406	./.:.:.:.:.	0/0:9,0:9:27:0,27,267	1/1:0,1:1:3:32,3,0	0/0:2,0:2:6:0,6,61	1/1:0,8:8:24:254,24,0	0/0:16,0:16:48:0,48,496	0/0:20,0:20:57:0,57,592	0/1:1,1:2:22:28,0,22	0/1:9,4:13:90:90,0,244	1/1:0,2:2:6:61,6,0	1/1:0,4:4:12:134,12,0	1/1:0,2:2:6:69,6,0	1/1:0,6:6:18:190,18,0	./.:.:.:.:.	1/1:0,4:4:12:130,12,0	1/1:0,14:14:42:434,42,0	1/1:0,1:1:3:35,3,0	0/0:14,0:14:39:0,39,408	1/1:0,5:5:15:166,15,0	0/0:16,0:16:48:0,48,480	1/1:0,9:9:27:284,27,0	0/0:8,0:8:24:0,24,237	1/1:0,1:1:3:34,3,0	1/1:0,6:6:18:203,18,0	1/1:0,13:13:39:408,39,0	0/0:15,0:15:45:0,45,460	0/0:13,0:13:39:0,39,399	1/1:0,15:15:39:444,39,0	1/1:0,14:14:42:445,42,0	0/0:6,0:6:18:0,18,186	0/0:1,0:1:3:0,3,34	1/1:0,2:2:6:63,6,0	1/1:0,5:5:15:157,15,0	./.:.:.:.:.	1/1:0,5:5:15:162,15,0	1/1:0,4:4:9:107,9,0	1/1:0,1:1:3:30,3,0	0/0:2,0:2:6:0,6,59	./.:.:.:.:.	0/0:1,0:1:3:0,3,29	0/0:1,0:1:3:0,3,33	1/1:0,5:5:15:161,15,0	0/0:7,0:7:21:0,21,227	./.:.:.:.:.	0/1:1,4:5:17:110,0,17	0/0:5,0:5:12:0,12,134	1/1:0,6:6:18:193,18,0	1/1:0,7:7:21:208,21,0	./.:.:.:.:.	1/1:0,1:1:3:32,3,0	1/1:0,7:7:21:220,21,0	1/1:0,2:2:6:59,6,0	./.:.:.:.:.	0/0:3,0:3:9:0,9,88	0/0:4,0:4:12:0,12,118	1/1:0,4:4:12:122,12,0	0/1:1,2:3:20:42,0,20	0/0:3,0:3:9:0,9,96	0/0:10,0:10:30:0,30,311	1/1:0,2:2:6:60,6,0	0/0:1,0:1:3:0,3,34	0/0:3,0:3:9:0,9,94	1/1:0,3:3:9:96,9,0	0/0:2,0:2:6:0,6,61	1/1:0,1:1:3:32,3,0	1/1:0,3:3:9:96,9,0	1/1:0,5:5:15:158,15,0	1/1:0,2:2:6:60,6,0	1/1:0,2:2:6:65,6,0	0/0:3,0:3:9:0,9,95	1/1:0,2:2:6:63,6,0	0/0:2,0:2:6:0,6,62	1/1:0,4:4:12:127,12,0	./.:.:.:.:.	1/1:0,4:4:12:128,12,0	1/1:0,1:1:3:32,3,0	0/0:3,0:3:9:0,9,94	1/1:0,2:2:6:63,6,0	1/1:0,2:2:6:65,6,0	0/1:3,1:4:21:21,0,84	0/0:1,0:1:3:0,3,32	./.:.:.:.:.	0/0:1,0:1:3:0,3,32	./.:.:.:.:.	1/1:0,2:2:6:65,6,0	1/1:0,6:6:18:192,18,0	1/1:0,2:2:6:61,6,0	./.:.:.:.:.	1/1:0,3:3:6:77,6,0	0/0:1,0:1:3:0,3,32	1/1:0,3:3:9:96,9,0	1/1:0,3:3:9:103,9,0	1/1:0,6:6:12:153,12,0	1/1:0,4:4:12:120,12,0	1/1:0,3:3:9:103,9,0	1/1:0,6:6:18:192,18,0	1/1:0,2:2:6:61,6,0	0/0:8,0:8:24:0,24,248	./.:.:.:.:.	0/0:2,0:2:6:0,6,69	1/1:0,2:2:6:62,6,0	0/0:2,0:2:6:0,6,67	1/1:0,3:3:9:94,9,0	0/0:4,0:4:12:0,12,122	0/0:3,0:3:9:0,9,93	1/1:0,2:2:6:59,6,0	1/1:0,1:1:3:30,3,0	1/1:0,4:4:12:122,12,0	1/1:0,1:1:3:31,3,0	1/1:0,2:2:6:63,6,0	1/1:0,3:3:9:96,9,0	0/1:4,1:5:17:17,0,111	./.:.:.:.:.	1/1:0,4:4:6:89,6,0	0/0:2,0:2:6:0,6,62	1/1:0,3:3:6:74,6,0	0/0:2,0:2:3:0,3,45	./.:.:.:.:.	0/0:2,0:2:3:0,3,45	0/0:21,0:21:63:0,63,700
chr0	246253	.	G	C	1407.04	.	AC=17;AF=0.069;AN=248;BaseQRankSum=1.043;DP=854;Dels=0.00;FS=1.109;HaplotypeScore=0.0601;InbreedingCoeff=0.4173;MLEAC=15;MLEAF=0.060;MQ=59.82;MQ0=0;MQRankSum=1.745;QD=25.58;ReadPosRankSum=-0.758	GT:AD:DP:GQ:PL	0/0:58,0:58:99:0,174,1849	0/0:33,0:33:99:0,99,1060	0/0:14,0:14:39:0,39,414	0/0:43,0:43:99:0,129,1337	1/1:0,16:16:48:512,48,0	0/0:9,0:9:24:0,24,263	0/0:17,0:17:51:0,51,536	1/1:0,3:3:9:95,9,0	0/1:2,1:3:22:22,0,52	0/0:23,0:23:69:0,69,728	./.:.:.:.:.	0/0:15,0:15:39:0,39,438	0/0:19,0:19:51:0,51,564	0/0:1,0:1:3:0,3,32	0/0:23,0:23:69:0,69,743	1/1:0,14:14:33:401,33,0	0/0:10,0:10:30:0,30,319	0/0:3,0:3:9:0,9,95	0/0:2,0:2:6:0,6,58	0/0:3,0:3:9:0,9,96	0/0:1,0:1:3:0,3,32	0/0:2,0:2:6:0,6,62	0/0:16,0:16:48:0,48,520	0/0:13,0:13:36:0,36,397	0/0:1,0:1:3:0,3,34	0/0:18,0:18:51:0,51,563	0/0:15,0:15:39:0,39,442	./.:.:.:.:.	./.:.:.:.:.	0/0:11,0:11:33:0,33,344	0/0:2,0:2:6:0,6,63	0/0:1,0:1:3:0,3,31	1/1:0,8:8:24:256,24,0	./.:.:.:.:.	0/0:12,0:12:27:0,27,322	0/0:1,0:1:3:0,3,34	0/0:18,0:18:54:0,54,580	0/0:9,0:9:27:0,27,275	0/0:5,0:5:15:0,15,163	./.:.:.:.:.	1/1:0,3:3:9:98,9,0	0/0:15,0:15:45:0,45,473	0/0:16,0:16:42:0,42,478	0/0:10,0:10:30:0,30,319	0/0:18,0:18:54:0,54,561	0/0:15,0:15:33:0,33,400	0/0:13,0:13:39:0,39,414	0/0:1,0:1:3:0,3,32	0/0:2,0:2:6:0,6,65	0/0:4,0:4:9:0,9,108	0/0:2,0:2:6:0,6,65	0/0:2,0:2:6:0,6,63	0/0:5,0:5:15:0,15,153	0/0:4,0:4:9:0,9,94	0/0:4,0:4:12:0,12,126	0/0:1,0:1:3:0,3,33	0/0:2,0:2:6:0,6,63	0/0:1,0:1:3:0,3,32	0/0:5,0:5:15:0,15,150	0/0:6,0:6:18:0,18,193	0/0:2,0:2:6:0,6,65	0/0:7,0:7:21:0,21,222	0/0:11,0:11:27:0,27,310	0/0:2,0:2:6:0,6,65	0/0:6,0:6:18:0,18,187	0/0:8,0:8:24:0,24,253	0/0:5,0:5:15:0,15,158	0/0:4,0:4:12:0,12,128	0/0:4,0:4:12:0,12,125	./.:.:.:.:.	0/0:5,0:5:15:0,15,155	0/0:5,0:5:15:0,15,150	0/0:2,0:2:6:0,6,65	0/0:1,0:1:3:0,3,32	0/0:1,0:1:3:0,3,33	0/0:2,0:2:6:0,6,66	0/0:4,0:4:12:0,12,127	0/0:4,0:4:12:0,12,122	0/0:3,0:3:9:0,9,95	0/0:6,0:6:18:0,18,187	0/0:3,0:3:9:0,9,94	0/0:1,0:1:3:0,3,32	0/0:2,0:2:6:0,6,65	0/0:2,0:2:6:0,6,61	0/0:3,0:3:9:0,9,94	./.:.:.:.:.	0/0:1,0:1:3:0,3,31	0/0:1,0:1:3:0,3,32	0/0:4,0:4:12:0,12,130	0/0:3,0:3:9:0,9,95	./.:.:.:.:.	1/1:0,1:1:3:31,3,0	0/0:2,0:2:6:0,6,68	0/0:7,0:7:21:0,21,223	1/1:0,3:3:9:95,9,0	0/0:1,0:1:3:0,3,26	0/0:1,0:1:3:0,3,34	0/0:1,0:1:3:0,3,32	0/0:5,0:5:15:0,15,158	0/0:1,0:1:3:0,3,31	0/0:2,0:2:6:0,6,65	0/0:1,0:1:3:0,3,31	1/1:0,4:4:12:127,12,0	0/0:5,0:5:12:0,12,145	0/0:3,0:3:9:0,9,92	0/0:5,0:5:15:0,15,160	./.:.:.:.:.	0/0:6,0:6:18:0,18,187	0/0:3,0:3:9:0,9,93	./.:.:.:.:.	0/0:7,0:7:21:0,21,220	0/0:3,0:3:9:0,9,95	0/0:6,0:6:15:0,15,168	0/0:6,0:6:18:0,18,189	0/0:4,0:4:12:0,12,126	0/0:5,0:5:15:0,15,162	0/0:1,0:1:3:0,3,33	./.:.:.:.:.	0/0:2,0:2:6:0,6,63	0/0:2,0:2:6:0,6,63	0/0:6,0:6:18:0,18,195	0/0:5,0:5:15:0,15,158	0/0:11,0:11:33:0,33,351	./.:.:.:.:.	0/0:6,0:6:18:0,18,191	0/0:4,0:4:12:0,12,126	0/0:4,0:4:9:0,9,105	0/0:2,0:2:6:0,6,63	0/0:6,0:6:18:0,18,189	0/0:7,0:7:12:0,12,167	0/0:2,0:2:3:0,3,45	0/0:3,0:3:9:0,9,96	0/0:4,0:4:6:0,6,89	0/0:3,0:3:6:0,6,75	0/0:2,0:2:3:0,3,45	./.:.:.:.:.	0/0:29,0:29:87:0,87,963
chr0	248544	.	T	G	1735.53	.	AC=25;AF=0.112;AN=224;BaseQRankSum=1.917;DP=502;Dels=0.00;FS=2.268;HaplotypeScore=0.0451;InbreedingCoeff=0.4703;MLEAC=23;MLEAF=0.103;MQ=59.90;MQ0=0;MQRankSum=-0.610;QD=25.90;ReadPosRankSum=0.159	GT:AD:DP:GQ:PL	0/0:22,0:22:66:0,66,681	0/0:14,0:14:42:0,42,439	0/0:14,0:14:33:0,33,380	0/0:21,0:21:60:0,60,638	0/0:5,0:5:15:0,15,151	0/0:2,0:2:6:0,6,61	0/0:5,0:5:15:0,15,151	0/0:2,0:2:6:0,6,60	0/0:2,0:2:6:0,6,61	0/0:10,0:10:30:0,30,306	0/0:2,0:2:6:0,6,62	1/1:0,9:9:27:277,27,0	0/0:9,0:9:27:0,27,281	./.:.:.:.:.	0/0:15,0:15:45:0,45,467	0/0:5,0:5:15:0,15,157	0/0:7,0:7:21:0,21,209	./.:.:.:.:.	./.:.:.:.:.	0/0:1,0:1:3:0,3,30	./.:.:.:.:.	0/0:2,0:2:6:0,6,60	0/0:8,0:8:21:0,21,235	1/1:0,11:11:33:337,33,0	0/0:2,0:2:6:0,6,63	0/0:7,0:7:21:0,21,222	0/0:8,0:8:21:0,21,227	0/0:2,0:2:6:0,6,67	./.:.:.:.:.	0/0:1,0:1:3:0,3,29	0/0:3,0:3:9:0,9,96	0/0:1,0:1:3:0,3,32	0/0:2,0:2:6:0,6,58	0/0:3,0:3:9:0,9,101	0/0:5,0:5:15:0,15,153	./.:.:.:.:.	0/0:6,0:6:18:0,18,188	0/0:3,0:3:6:0,6,73	0/0:5,0:5:12:0,12,136	./.:.:.:.:.	0/0:2,0:2:6:0,6,55	0/0:3,0:3:9:0,9,97	0/0:15,0:15:45:0,45,455	1/1:0,11:11:33:350,33,0	0/0:3,0:3:9:0,9,88	0/0:10,0:10:24:0,24,285	0/0:8,0:8:24:0,24,256	./.:.:.:.:.	./.:.:.:.:.	0/0:1,0:1:3:0,3,32	0/0:3,0:3:9:0,9,92	0/0:3,0:3:9:0,9,91	0/0:3,0:3:9:0,9,90	0/0:1,0:1:3:0,3,33	1/1:0,2:2:6:63,6,0	0/0:2,0:2:6:0,6,63	1/1:0,3:3:9:89,9,0	1/1:0,4:4:12:124,12,0	0/0:1,0:1:3:0,3,34	1/1:0,1:1:3:32,3,0	./.:.:.:.:.	0/0:1,0:1:3:0,3,30	0/0:1,0:1:3:0,3,32	0/0:4,0:4:12:0,12,122	0/0:6,0:6:18:0,18,184	0/0:5,0:5:15:0,15,154	0/0:2,0:2:6:0,6,59	0/0:3,0:3:9:0,9,89	0/0:5,0:5:15:0,15,151	./.:.:.:.:.	0/0:1,0:1:3:0,3,30	0/0:3,0:3:9:0,9,91	0/0:2,0:2:6:0,6,62	0/1:2,4:6:46:117,0,46	1/1:0,3:3:9:97,9,0	0/0:3,0:3:9:0,9,98	./.:.:.:.:.	./.:.:.:.:.	./.:.:.:.:.	0/0:6,0:6:18:0,18,184	./.:.:.:.:.	0/0:1,0:1:3:0,3,28	0/0:5,0:5:15:0,15,163	./.:.:.:.:.	0/0:3,0:3:9:0,9,99	0/0:1,0:1:3:0,3,32	0/0:3,0:3:6:0,6,79	./.:.:.:.:.	0/0:1,0:1:3:0,3,32	0/0:4,0:4:12:0,12,124	./.:.:.:.:.	0/0:2,0:2:6:0,6,57	0/0:1,0:1:3:0,3,30	./.:.:.:.:.	./.:.:.:.:.	0/0:1,0:1:3:0,3,34	0/0:3,0:3:9:0,9,94	0/0:3,0:3:9:0,9,99	0/0:1,0:1:3:0,3,31	./.:.:.:.:.	0/0:2,0:2:6:0,6,62	0/0:1,0:1:3:0,3,34	0/0:1,0:1:3:0,3,30	0/0:2,0:2:6:0,6,64	./.:.:.:.:.	0/0:3,0:3:9:0,9,90	0/0:3,0:3:9:0,9,97	0/0:3,0:3:9:0,9,91	0/0:1,0:1:3:0,3,32	./.:.:.:.:.	0/0:6,0:6:18:0,18,192	0/0:1,0:1:3:0,3,32	0/0:7,0:7:21:0,21,224	0/0:8,0:8:24:0,24,244	0/0:4,0:4:12:0,12,125	0/0:1,0:1:3:0,3,33	0/0:1,0:1:3:0,3,30	0/0:3,0:3:9:0,9,94	1/1:0,3:3:9:85,9,0	0/0:3,0:3:9:0,9,94	1/1:0,7:7:21:224,21,0	1/1:0,3:3:9:97,9,0	0/0:4,0:4:12:0,12,118	0/0:8,0:8:21:0,21,230	0/0:2,0:2:6:0,6,63	0/0:2,0:2:6:0,6,59	0/0:5,0:5:15:0,15,148	0/0:4,0:4:12:0,12,126	1/1:0,4:4:12:128,12,0	./.:.:.:.:.	0/0:2,0:2:3:0,3,45	0/0:4,0:4:6:0,6,89	0/0:2,0:2:3:0,3,45	./.:.:.:.:.	0/0:2,0:2:3:0,3,45	0/0:5,0:5:9:0,9,121	0/0:25,0:25:75:0,75,832
chr0	248957	.	G	T	2753.28	.	AC=91;AF=0.599;AN=152;BaseQRankSum=-2.617;DP=202;Dels=0.00;FS=19.084;HaplotypeScore=0.2210;InbreedingCoeff=0.5317;MLEAC=94;MLEAF=0.618;MQ=56.10;MQ0=10;MQRankSum=2.175;QD=23.94;ReadPosRankSum=0.479	GT:AD:DP:GQ:PL	0/0:2,0:2:6:0,6,69	0/0:10,0:10:30:0,30,319	0/0:3,2:5:9:0,9,96	1/1:0,6:6:15:143,15,0	1/1:0,1:1:3:29,3,0	./.:.:.:.:.	./.:.:.:.:.	./.:.:.:.:.	1/1:0,1:1:3:32,3,0	1/1:0,4:4:12:114,12,0	./.:.:.:.:.	0/0:1,2:3:3:0,3,30	1/1:0,5:5:15:149,15,0	./.:.:.:.:.	1/1:0,6:6:12:118,12,0	1/1:0,1:1:3:31,3,0	./.:.:.:.:.	0/0:1,0:1:3:0,3,32	./.:.:.:.:.	./.:.:.:.:.	./.:.:.:.:.	./.:.:.:.:.	0/0:2,0:2:6:0,6,64	0/0:2,0:2:6:0,6,67	1/1:0,1:1:3:33,3,0	1/1:0,2:2:6:60,6,0	1/1:0,7:7:15:147,15,0	1/1:0,1:1:3:32,3,0	./.:.:.:.:.	./.:.:.:.:.	./.:.:.:.:.	./.:.:.:.:.	./.:.:.:.:.	./.:.:.:.:.	./.:.:.:.:.	./.:.:.:.:.	0/0:3,0:3:9:0,9,89	./.:.:.:.:.	./.:.:.:.:.	./.:.:.:.:.	1/1:0,1:1:3:32,3,0	1/1:0,3:3:9:90,9,0	0/0:3,2:5:9:0,9,100	0/0:2,0:2:6:0,6,67	1/1:0,1:1:3:29,3,0	./.:.:.:.:.	0/0:1,0:1:3:0,3,31	./.:.:.:.:.	0/1:1,1:2:23:23,0,26	1/1:0,3:3:9:89,9,0	./.:.:.:.:.	1/1:0,1:1:3:31,3,0	./.:.:.:.:.	1/1:0,3:3:3:30,3,0	./.:.:.:.:.	0/0:1,0:1:3:0,3,32	./.:.:.:.:.	./.:.:.:.:.	1/1:0,2:2:6:63,6,0	0/0:1,0:1:3:0,3,32	1/1:0,5:5:15:149,15,0	1/1:0,3:3:9:90,9,0	0/0:3,0:3:9:0,9,92	./.:.:.:.:.	1/1:0,2:2:6:58,6,0	1/1:0,2:2:6:62,6,0	./.:.:.:.:.	1/1:0,6:6:18:175,18,0	./.:.:.:.:.	./.:.:.:.:.	./.:.:.:.:.	0/0:1,0:1:3:0,3,33	1/1:0,1:1:3:33,3,0	./.:.:.:.:.	0/0:4,0:4:12:0,12,122	0/0:1,0:1:3:0,3,32	1/1:0,3:3:9:94,9,0	0/0:1,0:1:3:0,3,30	./.:.:.:.:.	1/1:0,1:1:3:29,3,0	0/0:2,0:2:6:0,6,63	1/1:0,1:1:3:29,3,0	./.:.:.:.:.	1/1:0,3:3:9:89,9,0	1/1:0,2:2:6:59,6,0	./.:.:.:.:.	0/0:1,0:1:3:0,3,31	./.:.:.:.:.	0/0:2,0:2:6:0,6,64	1/1:0,1:1:3:30,3,0	./.:.:.:.:.	./.:.:.:.:.	1/1:0,1:1:3:30,3,0	./.:.:.:.:.	1/1:0,3:3:9:91,9,0	./.:.:.:.:.	0/0:1,0:1:3:0,3,32	./.:.:.:.:.	0/0:1,0:1:3:0,3,32	0/0:3,0:3:9:0,9,94	./.:.:.:.:.	./.:.:.:.:.	1/1:0,2:2:6:57,6,0	./.:.:.:.:.	./.:.:.:.:.	1/1:0,3:3:3:30,3,0	0/0:1,0:1:3:0,3,31	1/1:0,1:1:3:31,3,0	./.:.:.:.:.	./.:.:.:.:.	1/1:0,3:3:9:86,9,0	./.:.:.:.:.	1/1:0,5:5:9:88,9,0	1/1:0,1:1:3:29,3,0	0/0:2,0:2:6:0,6,63	1/1:0,1:1:3:32,3,0	0/0:1,0:1:3:0,3,30	1/1:0,1:1:3:29,3,0	./.:.:.:.:.	./.:.:.:.:.	0/0:3,0:3:9:0,9,98	./.:.:.:.:.	1/1:0,2:2:6:63,6,0	1/1:0,2:2:6:57,6,0	./.:.:.:.:.	1/1:0,2:2:6:59,6,0	1/1:0,2:2:6:57,6,0	1/1:0,5:5:15:149,15,0	./.:.:.:.:.	./.:.:.:.:.	./.:.:.:.:.	./.:.:.:.:.	./.:.:.:.:.	0/0:1,0:1:3:0,3,32	./.:.:.:.:.	./.:.:.:.:.	0/0:13,0:13:39:0,39,440
chr0	249220	.	G	T	289.38	.	AC=12;AF=0.065;AN=186;BaseQRankSum=0.243;DP=376;Dels=0.00;FS=4.365;HaplotypeScore=0.0262;InbreedingCoeff=0.3014;MLEAC=8;MLEAF=0.043;MQ=59.82;MQ0=0;MQRankSum=-0.957;QD=20.67;ReadPosRankSum=-1.801	GT:AD:DP:GQ:PL	0/0:23,0:23:69:0,69,747	0/0:21,0:21:60:0,60,652	0/0:9,0:9:27:0,27,276	0/0:14,0:14:42:0,42,441	0/0:5,0:5:15:0,15,159	./.:.:.:.:.	0/0:2,0:2:6:0,6,63	./.:.:.:.:.	./.:.:.:.:.	0/0:4,0:4:12:0,12,126	0/0:1,0:1:3:0,3,34	0/0:10,0:10:30:0,30,318	0/0:5,0:5:15:0,15,155	./.:.:.:.:.	0/0:8,0:8:24:0,24,252	0/0:4,0:4:9:0,9,110	0/0:2,0:2:6:0,6,63	./.:.:.:.:.	./.:.:.:.:.	./.:.:.:.:.	./.:.:.:.:.	0/0:2,0:2:6:0,6,61	0/0:2,0:2:6:0,6,64	0/0:9,0:9:27:0,27,272	0/0:1,0:1:3:0,3,31	0/0:8,0:8:24:0,24,252	0/0:9,0:9:27:0,27,284	./.:.:.:.:.	./.:.:.:.:.	0/0:2,0:2:6:0,6,62	./.:.:.:.:.	./.:.:.:.:.	0/0:3,0:3:9:0,9,102	./.:.:.:.:.	0/0:3,0:3:9:0,9,97	./.:.:.:.:.	0/0:3,0:3:9:0,9,96	./.:.:.:.:.	1/1:0,1:1:3:31,3,0	./.:.:.:.:.	./.:.:.:.:.	0/0:4,0:4:12:0,12,122	0/0:7,0:7:21:0,21,221	0/0:4,0:4:12:0,12,128	0/0:7,0:7:18:0,18,203	0/0:5,0:5:12:0,12,137	0/0:5,0:5:15:0,15,158	./.:.:.:.:.	1/1:0,2:2:6:63,6,0	0/0:1,0:1:3:0,3,32	0/0:1,0:1:3:0,3,31	0/0:2,0:2:6:0,6,63	0/0:1,0:1:3:0,3,31	0/0:1,0:1:3:0,3,31	0/0:5,0:5:15:0,15,158	./.:.:.:.:.	0/0:2,0:2:6:0,6,61	0/0:3,0:3:9:0,9,95	0/0:1,0:1:3:0,3,31	0/0:1,0:1:3:0,3,31	0/0:4,0:4:12:0,12,121	0/0:5,0:5:15:0,15,156	0/0:2,0:2:6:0,6,63	0/0:2,0:2:6:0,6,61	0/0:5,0:5:15:0,15,152	0/0:4,0:4:12:0,12,120	./.:.:.:.:.	0/0:2,0:2:6:0,6,66	0/0:2,0:2:6:0,6,61	./.:.:.:.:.	0/0:4,0:4:12:0,12,124	0/0:2,0:2:6:0,6,62	./.:.:.:.:.	0/0:2,0:2:6:0,6,61	0/0:4,0:4:12:0,12,122	0/0:2,0:2:6:0,6,63	./.:.:.:.:.	0/0:1,0:1:3:0,3,31	./.:.:.:.:.	0/0:2,0:2:6:0,6,63	./.:.:.:.:.	0/0:1,0:1:3:0,3,31	./.:.:.:.:.	./.:.:.:.:.	0/0:5,0:5:15:0,15,154	./.:.:.:.:.	1/1:0,2:2:6:61,6,0	./.:.:.:.:.	1/1:0,3:3:9:89,9,0	0/0:3,0:3:9:0,9,97	./.:.:.:.:.	./.:.:.:.:.	0/0:2,0:2:6:0,6,62	0/0:1,0:1:3:0,3,32	0/0:1,0:1:3:0,3,31	./.:.:.:.:.	./.:.:.:.:.	./.:.:.:.:.	0/0:2,0:2:6:0,6,65	./.:.:.:.:.	./.:.:.:.:.	0/0:1,0:1:3:0,3,32	0/0:3,0:3:9:0,9,94	0/0:1,0:1:3:0,3,31	0/0:2,0:2:6:0,6,63	0/0:3,0:3:9:0,9,97	./.:.:.:.:.	0/0:1,0:1:3:0,3,32	./.:.:.:.:.	./.:.:.:.:.	0/0:1,0:1:3:0,3,31	./.:.:.:.:.	0/0:3,0:3:9:0,9,95	./.:.:.:.:.	1/1:0,5:5:15:154,15,0	0/0:2,0:2:6:0,6,65	1/1:0,1:1:3:33,3,0	./.:.:.:.:.	0/0:5,0:5:15:0,15,149	0/0:2,0:2:6:0,6,61	0/0:3,0:3:9:0,9,95	0/0:3,0:3:9:0,9,97	0/0:6,0:6:18:0,18,184	0/0:2,0:2:6:0,6,63	0/0:1,0:1:3:0,3,31	0/0:3,0:3:9:0,9,96	0/0:1,0:1:3:0,3,31	0/0:5,0:5:15:0,15,158	./.:.:.:.:.	0/0:5,0:5:9:0,9,122	0/0:2,0:2:3:0,3,45	0/0:5,0:5:12:0,12,140	0/0:2,0:2:3:0,3,45	0/0:7,0:7:12:0,12,151	0/0:2,0:2:3:0,3,45	./.:.:.:.:.	0/0:33,0:33:99:0,99,1114
chr0	249257	.	A	G	2334.04	.	AC=26;AF=0.140;AN=186;BaseQRankSum=0.104;DP=399;Dels=0.00;FS=5.949;HaplotypeScore=0.0508;InbreedingCoeff=0.5210;MLEAC=23;MLEAF=0.124;MQ=59.86;MQ0=0;MQRankSum=-0.631;QD=28.82;ReadPosRankSum=1.892	GT:AD:DP:GQ:PL	1/1:0,26:26:78:874,78,0	1/1:0,19:19:57:613,57,0	0/0:7,0:7:21:0,21,221	0/0:13,0:13:39:0,39,418	0/0:7,0:7:21:0,21,209	./.:.:.:.:.	0/0:2,0:2:6:0,6,66	./.:.:.:.:.	./.:.:.:.:.	0/0:4,0:4:12:0,12,124	0/0:1,0:1:3:0,3,32	0/0:12,0:12:36:0,36,378	0/0:7,0:7:21:0,21,217	./.:.:.:.:.	0/0:11,0:11:33:0,33,336	0/0:3,0:3:6:0,6,63	1/1:0,3:3:9:99,9,0	./.:.:.:.:.	./.:.:.:.:.	./.:.:.:.:.	./.:.:.:.:.	0/0:2,0:2:6:0,6,63	1/1:0,3:3:9:93,9,0	0/0:12,0:12:36:0,36,379	./.:.:.:.:.	0/0:10,0:10:30:0,30,315	0/0:12,0:12:36:0,36,369	./.:.:.:.:.	./.:.:.:.:.	0/0:1,0:1:3:0,3,31	./.:.:.:.:.	./.:.:.:.:.	0/0:3,0:3:9:0,9,94	./.:.:.:.:.	0/0:3,0:3:9:0,9,96	./.:.:.:.:.	1/1:0,4:4:12:128,12,0	./.:.:.:.:.	0/0:2,0:2:6:0,6,63	./.:.:.:.:.	./.:.:.:.:.	0/0:3,0:3:9:0,9,95	1/1:0,8:8:24:256,24,0	0/0:5,0:5:15:0,15,153	0/0:10,0:10:27:0,27,296	0/0:4,0:4:12:0,12,127	0/0:6,0:6:18:0,18,188	./.:.:.:.:.	0/0:2,0:2:6:0,6,62	0/0:2,0:2:6:0,6,61	0/0:1,0:1:3:0,3,31	0/0:4,0:4:12:0,12,120	0/0:4,0:4:12:0,12,120	0/0:1,0:1:3:0,3,31	0/0:5,0:5:15:0,15,158	./.:.:.:.:.	0/0:1,0:1:3:0,3,32	0/0:3,0:3:9:0,9,94	0/0:2,0:2:6:0,6,64	0/0:1,0:1:3:0,3,32	0/0:3,0:3:9:0,9,97	0/0:6,0:6:18:0,18,186	1/1:0,2:2:6:63,6,0	0/0:2,0:2:6:0,6,63	0/0:4,0:4:12:0,12,126	0/0:3,0:3:9:0,9,94	0/0:1,0:1:3:0,3,30	0/0:1,0:1:3:0,3,32	0/0:1,0:1:3:0,3,32	./.:.:.:.:.	1/1:0,3:3:9:96,9,0	0/0:3,0:3:9:0,9,94	./.:.:.:.:.	0/0:3,0:3:9:0,9,97	0/0:4,0:4:12:0,12,121	0/0:1,0:1:3:0,3,31	./.:.:.:.:.	1/1:0,1:1:3:32,3,0	./.:.:.:.:.	0/0:3,0:3:9:0,9,95	./.:.:.:.:.	./.:.:.:.:.	./.:.:.:.:.	./.:.:.:.:.	0/0:5,0:5:15:0,15,161	./.:.:.:.:.	0/0:2,0:2:6:0,6,63	./.:.:.:.:.	0/0:2,0:2:6:0,6,65	0/0:2,0:2:6:0,6,66	./.:.:.:.:.	./.:.:.:.:.	0/0:3,0:3:9:0,9,95	1/1:0,1:1:3:33,3,0	0/0:1,0:1:3:0,3,32	./.:.:.:.:.	./.:.:.:.:.	./.:.:.:.:.	0/0:2,0:2:6:0,6,65	./.:.:.:.:.	./.:.:.:.:.	0/0:1,0:1:3:0,3,32	0/0:3,0:3:9:0,9,90	1/1:0,1:1:3:33,3,0	1/1:0,4:4:12:125,12,0	0/0:3,0:3:9:0,9,92	./.:.:.:.:.	0/0:1,0:1:3:0,3,31	./.:.:.:.:.	./.:.:.:.:.	0/0:1,0:1:3:0,3,32	./.:.:.:.:.	0/0:5,0:5:15:0,15,148	./.:.:.:.:.	0/0:5,0:5:15:0,15,157	0/0:1,0:1:3:0,3,31	0/0:1,0:1:3:0,3,31	0/0:2,0:2:6:0,6,59	0/0:4,0:4:12:0,12,124	0/0:1,0:1:3:0,3,31	0/0:4,0:4:12:0,12,125	0/0:3,0:3:9:0,9,95	0/0:7,0:7:21:0,21,215	0/0:2,0:2:6:0,6,63	0/0:2,0:2:6:0,6,63	0/0:4,0:4:12:0,12,124	0/0:1,0:1:3:0,3,32	0/0:6,0:6:18:0,18,187	./.:.:.:.:.	0/0:4,0:4:9:0,9,109	0/0:2,0:2:3:0,3,45	0/0:6,0:6:15:0,15,167	0/0:2,0:2:3:0,3,45	1/1:0,6:6:12:152,12,0	0/0:2,0:2:3:0,3,45	./.:.:.:.:.	0/0:27,0:27:81:0,81,925
chr0	249337	.	A	T	1204.04	.	AC=21;AF=0.112;AN=188;BaseQRankSum=-1.127;DP=359;Dels=0.00;FS=4.491;HaplotypeScore=0.0713;InbreedingCoeff=0.3847;MLEAC=20;MLEAF=0.106;MQ=59.73;MQ0=0;MQRankSum=-0.303;QD=23.61;ReadPosRankSum=0.263	GT:AD:DP:GQ:PL	0/0:21,0:21:63:0,63,682	0/0:11,0:11:33:0,33,347	0/0:8,0:8:24:0,24,245	0/0:11,0:11:33:0,33,336	0/0:10,0:10:30:0,30,310	0/0:4,0:4:9:0,9,107	./.:.:.:.:.	./.:.:.:.:.	./.:.:.:.:.	0/0:1,0:1:3:0,3,31	0/0:1,0:1:3:0,3,33	1/1:0,4:4:12:128,12,0	0/0:11,0:11:33:0,33,333	./.:.:.:.:.	0/0:9,0:9:27:0,27,280	0/0:2,0:2:6:0,6,60	0/0:1,0:1:3:0,3,30	./.:.:.:.:.	./.:.:.:.:.	./.:.:.:.:.	./.:.:.:.:.	0/0:3,0:3:9:0,9,92	0/0:1,0:1:3:0,3,32	1/1:0,12:12:33:361,33,0	./.:.:.:.:.	0/0:6,0:6:15:0,15,157	0/0:9,0:9:27:0,27,281	./.:.:.:.:.	./.:.:.:.:.	0/0:2,0:2:6:0,6,61	./.:.:.:.:.	./.:.:.:.:.	0/0:1,0:1:3:0,3,32	./.:.:.:.:.	0/0:5,0:5:15:0,15,161	0/0:2,0:2:6:0,6,61	0/0:11,0:11:24:0,24,289	./.:.:.:.:.	0/0:2,0:2:6:0,6,67	0/0:1,0:1:3:0,3,32	0/0:1,0:1:3:0,3,32	0/0:1,0:1:3:0,3,30	0/0:6,0:6:18:0,18,184	1/1:0,9:9:27:281,27,0	0/0:3,0:3:9:0,9,92	0/0:8,0:8:21:0,21,230	0/0:5,0:5:15:0,15,160	./.:.:.:.:.	./.:.:.:.:.	0/0:3,0:3:9:0,9,92	0/0:2,0:2:6:0,6,61	0/0:2,0:2:6:0,6,61	0/0:4,0:4:12:0,12,128	0/0:2,0:2:6:0,6,62	1/1:0,3:3:9:92,9,0	./.:.:.:.:.	1/1:0,3:3:6:77,6,0	1/1:0,5:5:15:156,15,0	./.:.:.:.:.	1/1:0,5:5:12:135,12,0	0/0:3,0:3:9:0,9,92	0/0:4,0:4:12:0,12,123	0/0:7,0:7:21:0,21,216	./.:.:.:.:.	0/0:5,0:5:15:0,15,154	0/0:2,0:2:6:0,6,63	0/0:1,0:1:3:0,3,32	0/0:2,0:2:6:0,6,61	0/0:2,0:2:6:0,6,60	./.:.:.:.:.	0/0:2,0:2:6:0,6,59	0/0:4,0:4:12:0,12,122	0/0:1,0:1:3:0,3,31	0/0:1,0:1:3:0,3,32	1/1:0,2:2:6:62,6,0	0/0:1,0:1:3:0,3,31	./.:.:.:.:.	./.:.:.:.:.	./.:.:.:.:.	0/0:4,0:4:12:0,12,123	./.:.:.:.:.	./.:.:.:.:.	0/0:1,0:1:3:0,3,31	./.:.:.:.:.	0/0:2,0:2:6:0,6,63	./.:.:.:.:.	0/0:2,0:2:6:0,6,62	0/0:2,0:2:6:0,6,59	./.:.:.:.:.	0/0:1,0:1:3:0,3,32	./.:.:.:.:.	./.:.:.:.:.	0/0:1,0:1:3:0,3,32	0/0:1,0:1:3:0,3,30	0/0:2,0:2:6:0,6,62	./.:.:.:.:.	./.:.:.:.:.	./.:.:.:.:.	./.:.:.:.:.	./.:.:.:.:.	./.:.:.:.:.	./.:.:.:.:.	0/0:2,0:2:6:0,6,59	0/0:1,0:1:3:0,3,31	0/0:2,0:2:6:0,6,62	0/0:1,0:1:3:0,3,34	./.:.:.:.:.	0/0:1,0:1:3:0,3,30	0/0:1,0:1:3:0,3,31	./.:.:.:.:.	0/0:1,0:1:3:0,3,32	0/0:1,0:1:3:0,3,31	0/0:6,0:6:18:0,18,184	0/0:1,0:1:3:0,3,32	0/0:3,0:3:9:0,9,94	0/0:2,0:2:6:0,6,63	0/0:2,0:2:6:0,6,61	0/0:1,0:1:3:0,3,32	1/1:0,1:1:3:29,3,0	0/0:1,0:1:3:0,3,31	0/1:2,2:4:48:48,0,52	1/1:0,2:2:6:63,6,0	0/0:8,0:8:24:0,24,248	./.:.:.:.:.	0/0:1,0:1:3:0,3,34	0/0:3,0:3:9:0,9,95	0/0:1,0:1:3:0,3,31	0/0:6,0:6:18:0,18,185	./.:.:.:.:.	0/0:2,0:2:6:0,6,63	0/0:2,0:3:3:0,3,45	0/0:4,0:4:12:0,12,122	0/0:2,0:3:3:0,3,45	0/0:4,0:4:9:0,9,107	0/0:2,0:2:3:0,3,45	./.:.:.:.:.	0/0:24,0:24:72:0,72,822
chr0	249628	.	A	C	12182.6	.	AC=149;AF=0.611;AN=244;BaseQRankSum=-4.067;DP=792;Dels=0.00;FS=1.548;HaplotypeScore=0.1160;InbreedingCoeff=0.7290;MLEAC=150;MLEAF=0.615;MQ=59.94;MQ0=0;MQRankSum=0.391;QD=27.75;ReadPosRankSum=-0.844	GT:AD:DP:GQ:PL	0/0:41,0:41:99:0,123,1317	0/0:20,0:20:60:0,60,639	0/0:12,0:12:36:0,36,386	1/1:0,27:27:81:830,81,0	1/1:0,14:14:42:423,42,0	1/1:0,11:11:27:300,27,0	0/0:16,0:16:48:0,48,478	1/1:0,1:1:3:35,3,0	./.:.:.:.:.	1/1:0,18:18:51:538,51,0	1/1:0,2:2:6:63,6,0	0/0:15,0:15:39:0,39,431	1/1:0,17:17:45:484,45,0	./.:.:.:.:.	1/1:0,20:20:60:615,60,0	1/1:0,23:23:69:690,69,0	0/0:19,0:19:42:0,42,510	./.:.:.:.:.	0/0:5,0:5:15:0,15,150	1/1:0,6:6:15:165,15,0	0/0:1,0:1:3:0,3,34	1/1:0,13:13:39:397,39,0	0/0:21,0:21:63:0,63,663	0/0:21,0:21:63:0,63,657	./.:.:.:.:.	0/1:3,8:11:57:210,0,57	1/1:0,7:7:21:219,21,0	1/1:0,1:1:3:32,3,0	1/1:0,1:1:3:31,3,0	1/1:0,11:11:30:309,30,0	1/1:0,4:4:12:122,12,0	./.:.:.:.:.	1/1:0,10:10:30:309,30,0	1/1:0,2:2:6:65,6,0	0/0:14,0:14:36:0,36,399	1/1:0,2:2:6:59,6,0	0/0:22,0:22:66:0,66,704	1/1:0,10:10:30:294,30,0	0/0:8,0:8:24:0,24,250	1/1:0,1:1:3:29,3,0	1/1:0,3:3:9:90,9,0	1/1:0,11:11:33:333,33,0	0/0:4,0:4:12:0,12,124	0/0:6,0:6:18:0,18,199	1/1:0,14:14:36:391,36,0	1/1:0,15:15:45:454,45,0	0/0:18,0:18:54:0,54,551	./.:.:.:.:.	./.:.:.:.:.	1/1:0,2:2:6:67,6,0	./.:.:.:.:.	1/1:0,4:4:12:124,12,0	1/1:0,10:10:27:294,27,0	1/1:0,3:3:9:89,9,0	0/0:3,0:3:9:0,9,95	0/0:2,0:2:6:0,6,61	0/0:5,0:5:15:0,15,151	0/0:3,0:3:9:0,9,99	1/1:0,2:2:6:65,6,0	0/0:5,0:5:15:0,15,157	1/1:0,6:6:18:183,18,0	1/1:0,5:5:15:157,15,0	0/0:2,0:2:6:0,6,64	1/1:0,2:2:6:61,6,0	1/1:0,6:6:18:179,18,0	1/1:0,2:2:6:59,6,0	1/1:0,3:3:9:93,9,0	1/1:0,7:7:21:212,21,0	1/1:0,7:7:15:179,15,0	./.:.:.:.:.	0/0:2,0:2:6:0,6,62	0/0:5,0:5:15:0,15,153	1/1:0,5:5:15:154,15,0	0/1:2,1:3:22:22,0,57	0/0:3,0:3:9:0,9,100	./.:.:.:.:.	./.:.:.:.:.	./.:.:.:.:.	0/0:3,0:3:9:0,9,93	1/1:0,3:3:9:94,9,0	./.:.:.:.:.	1/1:0,2:2:6:62,6,0	1/1:0,3:3:9:96,9,0	1/1:0,3:3:9:92,9,0	1/1:0,1:1:3:30,3,0	1/1:0,1:1:3:29,3,0	0/0:3,0:3:9:0,9,95	1/1:0,3:3:9:84,9,0	0/0:3,0:3:9:0,9,92	1/1:0,4:4:12:119,12,0	0/0:1,0:1:3:0,3,31	1/1:0,3:3:9:87,9,0	1/1:0,1:1:3:33,3,0	0/0:2,0:2:6:0,6,65	1/1:0,2:2:6:63,6,0	1/1:0,1:1:3:31,3,0	0/0:1,0:1:3:0,3,30	0/0:1,0:1:3:0,3,30	0/0:3,0:3:9:0,9,95	0/0:5,0:5:15:0,15,158	0/0:4,0:4:12:0,12,130	1/1:0,3:3:9:88,9,0	1/1:0,8:8:24:248,24,0	0/1:4,1:5:17:17,0,97	0/0:1,0:1:3:0,3,32	1/1:0,5:5:15:148,15,0	0/0:4,0:4:12:0,12,128	1/1:0,10:10:30:307,30,0	1/1:0,3:3:9:92,9,0	1/1:0,3:3:9:94,9,0	1/1:0,4:4:12:124,12,0	1/1:0,3:3:9:94,9,0	1/1:0,2:2:6:59,6,0	1/1:0,4:4:12:118,12,0	0/0:2,0:2:6:0,6,59	1/1:0,4:4:12:127,12,0	0/0:3,0:3:9:0,9,95	1/1:0,2:2:6:62,6,0	0/0:7,0:7:21:0,21,227	1/1:0,2:2:6:62,6,0	0/0:4,0:4:12:0,12,126	0/0:2,0:2:6:0,6,65	1/1:0,5:5:15:156,15,0	1/1:0,5:5:15:151,15,0	1/1:0,3:3:6:77,6,0	1/1:0,3:3:9:95,9,0	1/1:0,3:3:9:86,9,0	1/1:0,3:3:9:94,9,0	0/0:1,0:1:3:0,3,31	1/1:0,3:3:6:73,6,0	1/1:0,3:3:6:75,6,0	./.:.:.:.:.	1/1:0,4:4:6:89,6,0	0/0:6,0:6:15:0,15,170	./.:.:.:.:.	0/0:2,0:2:6:0,6,63	0/0:21,0:21:63:0,63,693
chr0	250194	.	T	G	11277.8	.	AC=149;AF=0.621;AN=240;BaseQRankSum=-0.581;DP=724;Dels=0.00;FS=4.305;HaplotypeScore=0.0617;InbreedingCoeff=0.6576;MLEAC=150;MLEAF=0.625;MQ=59.67;MQ0=0;MQRankSum=-1.052;QD=27.11;ReadPosRankSum=-1.679	GT:AD:DP:GQ:PL	0/0:43,0:43:99:0,129,1357	0/0:13,0:13:39:0,39,398	0/0:13,0:13:39:0,39,393	1/1:0,32:32:96:951,96,0	1/1:0,14:14:42:418,42,0	1/1:0,6:6:18:177,18,0	0/0:8,0:8:21:0,21,231	1/1:0,3:3:9:91,9,0	1/1:0,2:2:6:65,6,0	1/1:0,11:11:33:322,33,0	./.:.:.:.:.	0/0:14,0:14:42:0,42,419	1/1:0,14:14:42:434,42,0	./.:.:.:.:.	1/1:0,11:11:33:330,33,0	1/1:0,12:12:33:341,33,0	0/0:7,0:7:21:0,21,207	0/0:2,0:2:6:0,6,62	0/0:1,0:1:3:0,3,29	1/1:0,3:3:9:93,9,0	0/0:1,0:1:3:0,3,34	1/1:0,4:4:12:115,12,0	0/0:16,0:16:48:0,48,501	0/0:18,0:18:54:0,54,551	1/1:0,2:2:6:65,6,0	0/1:6,6:12:99:149,0,147	1/1:0,15:15:45:441,45,0	1/1:0,3:3:9:95,9,0	1/1:0,3:3:9:88,9,0	1/1:0,16:16:48:496,48,0	1/1:0,3:3:9:95,9,0	0/1:1,3:4:19:82,0,19	1/1:0,8:8:24:245,24,0	0/1:1,2:3:13:50,0,13	0/0:8,0:8:24:0,24,243	1/1:0,4:4:12:126,12,0	0/0:10,0:10:30:0,30,308	1/1:0,9:9:27:260,27,0	0/0:8,0:8:24:0,24,237	./.:.:.:.:.	1/1:0,2:2:6:67,6,0	1/1:0,5:5:15:161,15,0	0/0:12,0:12:36:0,36,364	0/0:7,0:7:21:0,21,212	1/1:0,13:13:36:383,36,0	1/1:0,12:12:36:363,36,0	0/0:7,0:7:21:0,21,217	./.:.:.:.:.	0/1:1,2:3:21:48,0,21	1/1:0,4:4:12:115,12,0	1/1:0,2:2:6:57,6,0	1/1:0,1:1:3:29,3,0	1/1:0,5:5:15:147,15,0	1/1:0,1:1:3:30,3,0	0/0:5,0:5:15:0,15,149	./.:.:.:.:.	0/0:4,0:4:12:0,12,120	0/0:7,0:7:21:0,21,208	1/1:0,2:2:6:61,6,0	0/0:5,0:5:15:0,15,148	1/1:0,6:6:12:149,12,0	1/1:0,3:3:9:92,9,0	0/0:3,0:3:9:0,9,92	1/1:0,1:1:3:31,3,0	1/1:0,6:6:18:186,18,0	1/1:0,9:9:27:269,27,0	1/1:0,5:5:15:148,15,0	1/1:0,4:4:12:126,12,0	1/1:0,6:6:18:189,18,0	1/1:0,1:1:3:31,3,0	0/0:1,0:1:3:0,3,32	0/0:1,0:1:3:0,3,29	1/1:0,2:2:6:57,6,0	0/1:1,2:3:21:52,0,21	0/0:3,0:3:9:0,9,92	0/0:1,0:1:3:0,3,30	1/1:0,3:3:9:97,9,0	0/1:2,1:3:24:24,0,49	0/0:3,0:3:9:0,9,92	1/1:0,3:3:6:73,6,0	./.:.:.:.:.	./.:.:.:.:.	./.:.:.:.:.	1/1:0,5:5:15:149,15,0	1/1:0,6:6:18:178,18,0	./.:.:.:.:.	0/0:3,0:3:9:0,9,95	1/1:0,2:2:3:32,3,0	./.:.:.:.:.	1/1:0,6:6:18:187,18,0	./.:.:.:.:.	1/1:0,3:3:9:92,9,0	1/1:0,2:2:6:59,6,0	./.:.:.:.:.	1/1:0,3:3:9:95,9,0	1/1:0,1:1:3:32,3,0	1/1:0,2:2:6:59,6,0	0/0:2,0:2:6:0,6,62	0/0:1,0:1:3:0,3,32	0/0:1,0:1:3:0,3,31	0/0:1,0:1:3:0,3,31	1/1:0,1:1:3:29,3,0	1/1:0,4:4:12:122,12,0	1/1:0,1:1:3:32,3,0	0/0:1,0:1:3:0,3,31	1/1:0,9:9:27:269,27,0	0/0:6,0:6:18:0,18,189	1/1:0,5:5:15:147,15,0	1/1:0,3:3:9:95,9,0	1/1:0,1:1:3:31,3,0	./.:.:.:.:.	1/1:0,3:3:9:96,9,0	1/1:0,10:10:30:299,30,0	1/1:0,5:5:15:140,15,0	0/0:1,0:1:3:0,3,31	./.:.:.:.:.	0/0:4,0:4:12:0,12,121	1/1:0,4:4:12:123,12,0	0/0:3,0:3:9:0,9,97	1/1:0,5:5:15:149,15,0	0/0:6,0:6:18:0,18,185	0/0:5,0:5:15:0,15,152	0/1:2,6:8:26:142,0,26	1/1:0,5:5:12:132,12,0	./.:.:.:.:.	1/1:0,3:3:9:91,9,0	1/1:0,2:2:6:61,6,0	1/1:0,4:4:12:123,12,0	0/0:2,0:2:6:0,6,65	1/1:0,6:6:15:161,15,0	1/1:0,1:1:3:30,3,0	./.:.:.:.:.	1/1:0,4:4:9:106,9,0	0/0:14,0:14:27:0,27,330	1/1:0,3:3:6:74,6,0	./.:.:.:.:.	0/0:37,0:37:99:0,111,1220
chr0	251664	.	G	T	8507.95	.	AC=136;AF=0.607;AN=224;BaseQRankSum=2.581;DP=579;Dels=0.00;FS=0.000;HaplotypeScore=0.0066;InbreedingCoeff=0.6828;MLEAC=136;MLEAF=0.607;MQ=59.80;MQ0=1;MQRankSum=-2.489;QD=27.62;ReadPosRankSum=2.500	GT:AD:DP:GQ:PL	0/0:28,0:28:84:0,84,883	0/0:15,0:15:45:0,45,467	0/0:15,0:15:30:0,30,360	1/1:0,22:22:66:685,66,0	1/1:0,13:13:39:388,39,0	1/1:0,6:6:18:178,18,0	0/0:1,0:1:3:0,3,30	1/1:0,2:2:6:67,6,0	./.:.:.:.:.	1/1:0,6:6:18:187,18,0	1/1:0,1:1:3:31,3,0	0/0:12,0:12:36:0,36,369	1/1:0,11:11:33:355,33,0	./.:.:.:.:.	1/1:0,15:15:45:476,45,0	1/1:0,7:7:18:198,18,0	0/0:7,0:7:21:0,21,212	./.:.:.:.:.	./.:.:.:.:.	./.:.:.:.:.	0/0:1,0:1:3:0,3,32	1/1:0,3:3:9:93,9,0	0/0:4,0:4:9:0,9,89	0/0:12,0:12:36:0,36,367	./.:.:.:.:.	0/1:6,12:18:99:321,0,129	1/1:0,14:14:42:435,42,0	./.:.:.:.:.	./.:.:.:.:.	1/1:0,6:6:18:187,18,0	./.:.:.:.:.	1/1:0,1:1:3:33,3,0	1/1:0,2:2:6:63,6,0	0/0:1,0:1:3:0,3,32	0/0:15,0:15:45:0,45,473	./.:.:.:.:.	0/0:12,0:12:30:0,30,338	1/1:0,3:3:9:92,9,0	0/0:10,0:10:30:0,30,309	./.:.:.:.:.	1/1:0,1:1:3:32,3,0	1/1:0,8:8:24:245,24,0	0/0:11,0:11:33:0,33,344	0/0:9,0:9:27:0,27,276	1/1:0,7:7:21:228,21,0	1/1:0,3:3:9:98,9,0	0/0:9,0:9:24:0,24,261	./.:.:.:.:.	./.:.:.:.:.	1/1:0,3:3:9:95,9,0	1/1:0,4:4:12:119,12,0	1/1:0,2:2:6:61,6,0	1/1:0,1:1:3:32,3,0	1/1:0,1:1:3:32,3,0	0/0:3,0:3:6:0,6,75	./.:.:.:.:.	0/0:5,0:5:15:0,15,146	./.:.:.:.:.	1/1:0,4:4:12:131,12,0	0/0:1,0:1:3:0,3,34	1/1:0,3:3:9:93,9,0	1/1:0,3:3:9:93,9,0	0/0:3,0:3:9:0,9,92	1/1:0,3:3:9:98,9,0	1/1:0,2:2:6:65,6,0	1/1:0,3:3:9:96,9,0	1/1:0,1:1:3:32,3,0	1/1:0,4:4:12:131,12,0	./.:.:.:.:.	./.:.:.:.:.	0/0:1,0:1:3:0,3,31	0/0:2,0:2:6:0,6,62	./.:.:.:.:.	0/1:2,3:5:52:82,0,52	0/0:7,0:7:21:0,21,218	./.:.:.:.:.	./.:.:.:.:.	./.:.:.:.:.	./.:.:.:.:.	1/1:0,6:6:18:178,18,0	0/0:2,0:2:6:0,6,59	./.:.:.:.:.	1/1:0,1:1:3:30,3,0	1/1:0,3:3:9:95,9,0	1/1:0,2:2:6:63,6,0	1/1:0,1:1:3:32,3,0	0/0:2,0:2:6:0,6,63	1/1:0,4:4:12:123,12,0	./.:.:.:.:.	./.:.:.:.:.	0/0:2,0:2:6:0,6,61	1/1:0,1:1:3:32,3,0	1/1:0,5:5:15:152,15,0	0/0:1,0:1:3:0,3,31	1/1:0,3:3:9:91,9,0	1/1:0,1:1:3:32,3,0	1/1:1,1:2:3:31,3,0	0/0:1,0:1:3:0,3,32	0/0:3,0:3:9:0,9,89	0/0:2,0:2:6:0,6,63	0/0:2,0:2:6:0,6,66	1/1:0,4:4:12:130,12,0	1/1:0,2:2:6:67,6,0	1/1:0,1:1:3:32,3,0	0/0:1,0:1:3:0,3,30	1/1:0,3:3:9:95,9,0	0/0:2,0:2:6:0,6,53	1/1:0,3:3:9:92,9,0	1/1:0,3:3:9:95,9,0	1/1:0,1:1:3:33,3,0	1/1:0,4:4:12:128,12,0	1/1:0,3:3:9:95,9,0	1/1:0,2:2:6:67,6,0	1/1:0,3:3:9:94,9,0	0/0:6,0:6:18:0,18,189	1/1:0,2:2:3:45,3,0	0/0:1,0:1:3:0,3,31	1/1:0,4:4:12:122,12,0	0/0:3,0:3:9:0,9,88	1/1:0,5:5:15:158,15,0	0/0:9,0:9:27:0,27,272	0/0:4,0:4:12:0,12,126	1/1:0,7:7:21:219,21,0	1/1:0,1:1:3:33,3,0	1/1:0,2:2:6:61,6,0	1/1:0,6:6:18:184,18,0	1/1:0,6:6:18:184,18,0	1/1:0,2:2:3:32,3,0	0/0:5,0:5:15:0,15,157	1/1:0,6:6:12:153,12,0	1/1:0,4:4:6:89,6,0	0/0:2,0:2:6:0,6,60	1/1:0,8:8:18:217,18,0	0/0:7,0:7:15:0,15,167	1/1:0,9:9:15:197,15,0	0/0:2,0:2:6:0,6,59	0/0:30,0:30:90:0,90,986
chr0	251707	.	G	C	592.82	.	AC=14;AF=0.066;AN=212;BaseQRankSum=0.151;DP=502;Dels=0.00;FS=10.048;HaplotypeScore=0.0448;InbreedingCoeff=0.3267;MLEAC=10;MLEAF=0.047;MQ=59.71;MQ0=1;MQRankSum=-1.504;QD=23.71;ReadPosRankSum=-1.371	GT:AD:DP:GQ:PL	0/0:29,0:29:87:0,87,921	0/0:13,0:13:39:0,39,407	0/0:15,0:15:39:0,39,442	0/0:19,0:19:57:0,57,593	1/1:0,12:12:36:379,36,0	0/0:5,0:5:15:0,15,158	0/0:2,0:2:6:0,6,63	./.:.:.:.:.	0/0:1,0:1:3:0,3,33	0/0:3,0:3:9:0,9,96	./.:.:.:.:.	0/0:12,0:12:36:0,36,383	0/0:9,0:9:27:0,27,279	./.:.:.:.:.	0/0:15,0:15:45:0,45,481	1/1:0,4:4:9:108,9,0	0/0:7,0:7:21:0,21,216	./.:.:.:.:.	0/0:2,0:2:3:0,3,45	./.:.:.:.:.	0/0:1,0:1:3:0,3,33	0/0:2,0:2:6:0,6,62	0/0:2,0:2:6:0,6,62	0/0:8,0:8:24:0,24,256	./.:.:.:.:.	0/0:17,0:17:51:0,51,535	0/0:14,0:14:42:0,42,439	./.:.:.:.:.	./.:.:.:.:.	0/0:3,0:3:9:0,9,94	0/0:1,0:1:3:0,3,33	0/0:1,0:1:3:0,3,32	1/1:0,3:3:6:77,6,0	1/1:0,1:1:3:33,3,0	0/0:14,0:14:42:0,42,433	./.:.:.:.:.	0/0:11,0:11:30:0,30,329	0/0:3,0:3:9:0,9,95	0/0:5,0:5:15:0,15,161	./.:.:.:.:.	1/1:0,1:1:3:32,3,0	0/0:8,0:8:24:0,24,249	0/0:9,0:9:27:0,27,275	0/0:7,0:7:21:0,21,225	0/0:8,0:8:24:0,24,248	0/0:3,0:3:9:0,9,94	0/0:6,0:6:15:0,15,171	./.:.:.:.:.	0/0:3,0:3:9:0,9,101	0/0:3,0:3:9:0,9,94	0/0:4,0:4:12:0,12,126	0/0:2,0:2:6:0,6,63	./.:.:.:.:.	0/0:1,0:1:3:0,3,31	0/0:4,0:4:9:0,9,108	./.:.:.:.:.	0/0:5,0:5:15:0,15,156	./.:.:.:.:.	0/0:3,0:3:9:0,9,92	0/0:2,0:2:6:0,6,63	0/0:3,0:3:9:0,9,93	0/0:3,0:3:9:0,9,97	0/0:2,0:2:6:0,6,61	0/0:3,0:3:9:0,9,92	0/0:2,0:2:6:0,6,63	0/0:1,0:1:3:0,3,31	0/0:2,0:2:6:0,6,64	0/0:4,0:4:12:0,12,124	./.:.:.:.:.	0/0:1,0:1:3:0,3,31	./.:.:.:.:.	0/0:1,0:1:3:0,3,31	./.:.:.:.:.	0/0:5,0:5:15:0,15,148	0/0:5,0:5:15:0,15,152	./.:.:.:.:.	0/0:1,0:1:3:0,3,32	./.:.:.:.:.	./.:.:.:.:.	0/0:3,0:3:9:0,9,96	0/0:1,0:1:3:0,3,32	./.:.:.:.:.	0/0:1,0:1:3:0,3,31	0/0:1,0:1:3:0,3,32	./.:.:.:.:.	0/0:1,0:1:3:0,3,35	0/0:2,0:2:6:0,6,65	0/0:3,0:3:9:0,9,99	0/0:1,0:1:3:0,3,34	0/0:1,0:1:3:0,3,32	./.:.:.:.:.	1/1:0,1:1:3:32,3,0	0/0:1,0:1:3:0,3,32	./.:.:.:.:.	1/1:0,3:3:9:97,9,0	./.:.:.:.:.	./.:.:.:.:.	0/0:1,0:1:3:0,3,32	./.:.:.:.:.	./.:.:.:.:.	0/0:2,0:2:6:0,6,63	0/0:3,0:3:9:0,9,92	0/0:2,0:2:6:0,6,59	./.:.:.:.:.	./.:.:.:.:.	0/0:4,0:4:9:0,9,108	0/0:1,0:1:3:0,3,34	0/0:3,0:3:9:0,9,96	0/0:3,0:3:9:0,9,98	0/0:1,0:1:3:0,3,30	0/0:3,0:3:9:0,9,91	0/0:3,0:3:9:0,9,103	0/0:2,0:2:6:0,6,62	0/0:4,0:4:12:0,12,124	0/0:6,0:6:18:0,18,189	0/0:2,0:2:3:0,3,45	./.:.:.:.:.	0/0:2,0:2:6:0,6,62	0/0:2,0:2:6:0,6,63	0/0:2,0:2:6:0,6,64	0/0:4,0:4:12:0,12,126	0/0:4,0:4:12:0,12,123	0/0:6,0:6:18:0,18,189	0/0:1,0:1:3:0,3,31	0/0:1,0:1:3:0,3,32	0/0:3,0:3:9:0,9,94	0/0:4,0:4:12:0,12,123	0/0:3,0:3:9:0,9,95	0/0:3,0:3:9:0,9,92	0/0:6,0:6:12:0,12,154	0/0:4,0:4:6:0,6,89	0/0:2,0:2:6:0,6,62	0/0:8,0:8:18:0,18,218	0/0:6,0:6:15:0,15,157	0/0:13,0:13:21:0,21,287	0/0:2,0:2:6:0,6,63	0/0:31,0:31:93:0,93,1062
chr0	251771	.	A	T	7278.92	.	AC=145;AF=0.609;AN=238;BaseQRankSum=2.494;DP=530;Dels=0.00;FS=1.411;HaplotypeScore=0.0162;InbreedingCoeff=0.6198;MLEAC=141;MLEAF=0.592;MQ=59.67;MQ0=1;MQRankSum=0.674;QD=25.81;ReadPosRankSum=0.144	GT:AD:DP:GQ:PL	0/0:33,0:33:99:0,99,1022	0/0:16,0:16:48:0,48,474	0/0:15,0:15:39:0,39,423	1/1:0,25:25:75:755,75,0	1/1:0,13:13:39:394,39,0	1/1:0,7:7:21:207,21,0	0/0:2,0:2:6:0,6,55	1/1:0,1:1:3:34,3,0	1/1:0,2:2:6:57,6,0	1/1:0,9:9:27:268,27,0	./.:.:.:.:.	0/0:4,0:4:12:0,12,122	1/1:0,17:17:45:491,45,0	./.:.:.:.:.	1/1:0,8:8:24:247,24,0	1/1:0,2:2:6:59,6,0	0/0:4,0:4:12:0,12,120	./.:.:.:.:.	./.:.:.:.:.	1/1:0,3:3:6:72,6,0	0/0:1,0:1:3:0,3,31	1/1:0,3:3:9:88,9,0	0/0:3,0:3:9:0,9,91	0/0:12,0:12:36:0,36,366	./.:.:.:.:.	0/1:9,4:13:87:87,0,229	1/1:0,7:7:21:214,21,0	1/1:0,2:2:6:63,6,0	1/1:0,1:1:3:32,3,0	1/1:0,5:5:12:133,12,0	1/1:0,1:1:3:27,3,0	0/1:1,1:2:25:26,0,25	1/1:0,3:3:9:89,9,0	./.:.:.:.:.	0/0:8,0:8:24:0,24,235	./.:.:.:.:.	0/0:5,0:5:15:0,15,150	1/1:0,3:3:9:80,9,0	0/0:5,0:5:15:0,15,143	1/1:0,2:2:6:65,6,0	./.:.:.:.:.	1/1:0,10:10:30:308,30,0	0/0:5,0:5:15:0,15,145	0/0:9,0:9:27:0,27,275	1/1:0,7:7:21:204,21,0	1/1:0,4:4:12:111,12,0	0/0:8,0:8:24:0,24,241	./.:.:.:.:.	0/0:2,0:2:6:0,6,59	1/1:0,1:1:3:31,3,0	1/1:0,2:2:6:61,6,0	1/1:0,1:1:3:31,3,0	1/1:0,2:2:3:45,3,0	1/1:0,3:3:9:91,9,0	0/0:3,0:3:9:0,9,90	./.:.:.:.:.	0/0:8,0:8:24:0,24,235	0/0:6,0:6:18:0,18,181	1/1:0,1:1:3:31,3,0	0/0:2,0:2:6:0,6,61	1/1:0,4:4:12:122,12,0	1/1:0,4:4:12:119,12,0	0/0:7,0:7:21:0,21,214	1/1:0,1:1:3:31,3,0	1/1:0,2:2:6:62,6,0	1/1:0,2:2:6:62,6,0	1/1:0,2:2:6:60,6,0	1/1:0,1:1:3:31,3,0	1/1:0,4:4:12:120,12,0	1/1:0,1:1:3:31,3,0	0/0:2,0:2:6:0,6,59	./.:.:.:.:.	1/1:0,4:4:12:122,12,0	0/1:2,1:3:21:21,0,50	0/0:2,0:2:6:0,6,59	0/0:1,0:1:3:0,3,30	1/1:0,1:1:3:32,3,0	1/1:0,1:1:3:30,3,0	0/0:1,0:1:3:0,3,31	1/1:0,2:2:6:61,6,0	0/0:1,0:1:3:0,3,31	./.:.:.:.:.	1/1:0,2:2:6:63,6,0	./.:.:.:.:.	1/1:0,4:4:12:116,12,0	1/1:0,1:1:3:31,3,0	0/0:3,0:3:9:0,9,89	./.:.:.:.:.	0/0:1,0:1:3:0,3,30	1/1:0,1:1:3:30,3,0	0/0:3,0:3:9:0,9,90	1/1:0,3:3:9:90,9,0	1/1:0,1:1:3:31,3,0	0/0:3,0:3:9:0,9,91	1/1:0,1:1:3:32,3,0	1/1:0,1:1:3:30,3,0	0/0:2,0:2:6:0,6,61	./.:.:.:.:.	./.:.:.:.:.	0/0:2,0:2:3:0,3,45	0/0:2,0:2:6:0,6,65	1/1:0,2:2:6:64,6,0	./.:.:.:.:.	1/1:0,1:1:3:32,3,0	0/0:5,0:5:15:0,15,154	1/1:0,6:6:18:185,18,0	0/0:3,0:3:9:0,9,95	1/1:0,6:6:18:176,18,0	1/1:0,2:2:6:57,6,0	1/1:0,1:1:3:29,3,0	1/1:0,2:2:6:59,6,0	1/1:0,2:2:6:61,6,0	1/1:0,2:2:6:59,6,0	1/1:0,1:1:3:31,3,0	0/0:1,0:1:3:0,3,31	1/1:0,2:2:6:59,6,0	0/0:1,0:1:3:0,3,30	1/1:0,1:1:3:32,3,0	0/0:5,0:5:15:0,15,147	1/1:0,2:2:6:63,6,0	0/0:9,0:9:27:0,27,276	0/0:1,0:1:3:0,3,31	./.:.:.:.:.	1/1:0,1:1:3:30,3,0	1/1:0,1:1:3:31,3,0	1/1:0,3:3:9:92,9,0	1/1:0,7:7:21:205,21,0	1/1:0,5:5:15:151,15,0	0/0:2,0:2:6:0,6,59	1/1:0,8:8:15:197,15,0	1/1:0,2:2:3:45,3,0	0/0:2,0:2:6:0,6,61	1/1:0,7:8:15:184,15,0	0/0:6,0:6:15:0,15,167	1/1:1,10:11:18:242,18,0	0/0:2,0:2:3:0,3,44	0/0:30,0:30:90:0,90,1016
chr0	252055	.	A	G	4086.66	.	AC=111;AF=0.544;AN=204;BaseQRankSum=3.118;DP=364;Dels=0.00;FS=1.875;HaplotypeScore=0.0313;InbreedingCoeff=0.5832;MLEAC=106;MLEAF=0.520;MQ=59.76;MQ0=0;MQRankSum=-0.991;QD=26.71;ReadPosRankSum=2.241	GT:AD:DP:GQ:PL	0/0:40,0:40:99:0,120,1235	0/0:8,0:8:24:0,24,245	0/0:5,0:5:15:0,15,151	1/1:0,11:11:33:335,33,0	1/1:0,5:5:15:162,15,0	1/1:0,4:4:12:131,12,0	0/0:2,0:2:6:0,6,57	0/0:1,0:1:3:0,3,35	./.:.:.:.:.	1/1:0,5:5:12:129,12,0	1/1:0,2:2:6:68,6,0	0/0:3,0:3:9:0,9,95	1/1:0,4:4:12:129,12,0	./.:.:.:.:.	1/1:0,7:7:18:204,18,0	1/1:0,4:4:12:133,12,0	0/0:4,0:4:12:0,12,122	./.:.:.:.:.	./.:.:.:.:.	1/1:0,1:1:3:31,3,0	0/0:1,0:1:3:0,3,32	1/1:0,1:1:3:32,3,0	0/0:3,0:3:9:0,9,94	0/0:4,0:4:12:0,12,124	1/1:0,1:1:3:33,3,0	0/1:5,2:7:45:45,0,132	1/1:0,6:6:18:199,18,0	./.:.:.:.:.	1/1:0,1:1:3:32,3,0	1/1:0,3:3:9:96,9,0	1/1:0,1:1:3:34,3,0	./.:.:.:.:.	1/1:0,5:5:15:153,15,0	0/0:1,0:1:3:0,3,32	0/0:10,0:10:30:0,30,314	1/1:0,1:1:3:36,3,0	0/0:8,0:8:24:0,24,254	1/1:0,2:2:6:59,6,0	0/0:4,0:4:12:0,12,127	1/1:0,1:1:3:35,3,0	./.:.:.:.:.	1/1:0,4:4:12:124,12,0	0/0:7,0:7:18:0,18,194	0/0:8,0:8:24:0,24,249	1/1:0,7:7:21:223,21,0	1/1:0,6:6:18:192,18,0	0/0:9,0:9:24:0,24,265	./.:.:.:.:.	0/1:1,2:3:22:57,0,22	1/1:0,2:2:6:63,6,0	./.:.:.:.:.	./.:.:.:.:.	1/1:0,1:1:3:31,3,0	1/1:0,2:2:6:63,6,0	0/0:1,0:1:3:0,3,32	./.:.:.:.:.	0/0:3,0:3:9:0,9,95	0/0:6,0:6:18:0,18,189	1/1:0,3:3:9:94,9,0	0/0:4,0:4:12:0,12,122	1/1:0,1:1:3:32,3,0	1/1:0,1:1:3:32,3,0	0/0:6,0:6:18:0,18,189	1/1:0,2:2:6:65,6,0	1/1:0,1:1:3:31,3,0	1/1:0,1:1:3:32,3,0	./.:.:.:.:.	./.:.:.:.:.	./.:.:.:.:.	1/1:0,1:1:3:32,3,0	./.:.:.:.:.	0/0:2,0:2:6:0,6,63	./.:.:.:.:.	0/1:1,1:2:26:29,0,26	0/0:2,0:2:6:0,6,65	0/0:1,0:1:3:0,3,31	./.:.:.:.:.	0/0:3,0:3:9:0,9,94	./.:.:.:.:.	1/1:0,2:2:6:57,6,0	./.:.:.:.:.	./.:.:.:.:.	1/1:0,1:1:3:32,3,0	1/1:0,2:2:6:68,6,0	1/1:0,1:1:3:32,3,0	1/1:0,2:2:6:63,6,0	0/0:2,0:2:6:0,6,59	1/1:0,2:2:6:68,6,0	0/0:3,0:3:9:0,9,97	1/1:0,1:1:3:33,3,0	0/0:1,0:1:3:0,3,32	./.:.:.:.:.	./.:.:.:.:.	0/0:3,0:3:9:0,9,92	./.:.:.:.:.	1/1:0,1:1:3:33,3,0	0/0:1,1:2:3:0,3,32	0/0:2,0:2:6:0,6,63	./.:.:.:.:.	0/0:1,0:1:3:0,3,31	./.:.:.:.:.	./.:.:.:.:.	1/1:0,3:3:9:97,9,0	0/0:2,0:2:6:0,6,63	0/0:1,0:1:3:0,3,30	1/1:0,2:2:6:66,6,0	0/0:2,0:2:6:0,6,64	1/1:0,2:2:6:65,6,0	./.:.:.:.:.	./.:.:.:.:.	1/1:0,1:1:3:32,3,0	./.:.:.:.:.	1/1:0,6:6:15:175,15,0	./.:.:.:.:.	0/0:3,0:3:9:0,9,89	1/1:0,1:1:3:31,3,0	0/0:4,0:4:12:0,12,122	./.:.:.:.:.	0/0:6,0:6:15:0,15,153	1/1:0,2:2:6:64,6,0	0/0:2,0:2:6:0,6,61	0/0:3,0:3:9:0,9,91	1/1:0,5:5:15:161,15,0	1/1:0,1:1:3:32,3,0	./.:.:.:.:.	1/1:0,1:1:3:31,3,0	1/1:0,2:2:6:65,6,0	1/1:0,2:2:6:66,6,0	0/0:1,0:1:3:0,3,32	1/1:0,2:2:3:45,3,0	./.:.:.:.:.	0/0:2,0:2:3:0,3,45	1/1:0,2:2:3:45,3,0	./.:.:.:.:.	./.:.:.:.:.	0/0:2,0:2:3:0,3,45	0/0:22,0:22:66:0,66,752
chr0	252150	.	G	A	8486.43	.	AC=141;AF=0.592;AN=238;BaseQRankSum=-4.207;DP=579;Dels=0.00;FS=1.862;HaplotypeScore=0.0595;InbreedingCoeff=0.6384;MLEAC=138;MLEAF=0.580;MQ=59.77;MQ0=0;MQRankSum=1.788;QD=26.27;ReadPosRankSum=-2.081	GT:AD:DP:GQ:PL	0/0:28,0:28:84:0,84,906	0/0:17,0:17:51:0,51,509	0/0:8,0:8:21:0,21,220	1/1:0,16:16:45:464,45,0	1/1:0,14:14:42:426,42,0	1/1:0,5:5:15:143,15,0	0/0:3,0:3:9:0,9,88	./.:.:.:.:.	./.:.:.:.:.	1/1:0,10:10:27:290,27,0	./.:.:.:.:.	0/0:6,0:6:18:0,18,189	1/1:0,10:10:30:296,30,0	./.:.:.:.:.	1/1:0,26:26:75:774,75,0	1/1:0,10:10:30:297,30,0	0/0:8,0:8:24:0,24,240	0/0:1,0:1:3:0,3,33	0/0:1,0:1:3:0,3,32	1/1:0,1:1:3:29,3,0	0/0:1,0:1:3:0,3,33	1/1:0,2:2:6:59,6,0	0/0:8,0:8:21:0,21,238	0/0:9,0:9:27:0,27,283	1/1:0,2:2:6:61,6,0	0/1:5,12:17:99:320,0,107	1/1:0,13:13:39:395,39,0	./.:.:.:.:.	1/1:0,1:1:3:32,3,0	1/1:0,4:4:12:114,12,0	1/1:0,1:1:3:32,3,0	1/1:0,1:1:3:33,3,0	1/1:0,5:5:15:157,15,0	0/1:1,1:2:27:27,0,29	0/0:9,0:9:27:0,27,279	1/1:0,2:2:6:63,6,0	0/0:11,0:11:33:0,33,346	1/1:0,8:8:24:239,24,0	0/0:5,0:5:15:0,15,155	1/1:0,1:1:3:33,3,0	1/1:0,2:2:6:65,6,0	1/1:0,8:8:24:235,24,0	0/0:7,0:7:18:0,18,199	0/0:18,0:18:54:0,54,558	1/1:0,11:11:33:335,33,0	1/1:0,6:6:18:176,18,0	0/0:5,0:5:15:0,15,161	./.:.:.:.:.	./.:.:.:.:.	1/1:0,5:5:15:152,15,0	1/1:0,1:1:3:31,3,0	1/1:0,5:5:15:157,15,0	1/1:0,2:2:6:64,6,0	1/1:0,1:1:3:31,3,0	0/0:4,0:4:12:0,12,124	0/0:1,0:1:3:0,3,31	0/0:5,0:5:15:0,15,156	0/0:2,0:2:6:0,6,61	1/1:0,2:2:6:62,6,0	0/0:3,0:3:9:0,9,97	1/1:0,5:5:15:153,15,0	1/1:0,4:4:12:120,12,0	0/0:8,0:8:24:0,24,249	1/1:0,2:2:6:59,6,0	1/1:0,2:2:6:61,6,0	1/1:0,2:2:6:60,6,0	1/1:0,3:3:9:89,9,0	1/1:0,7:7:21:216,21,0	1/1:0,1:1:3:28,3,0	1/1:0,1:1:3:31,3,0	0/0:2,0:2:6:0,6,62	0/0:5,0:5:15:0,15,155	1/1:0,3:3:9:94,9,0	0/1:4,2:6:39:39,0,106	0/0:5,0:5:15:0,15,160	0/0:3,0:3:6:0,6,77	1/1:0,1:1:3:30,3,0	0/0:2,0:2:6:0,6,57	0/0:2,0:2:6:0,6,57	1/1:0,1:1:3:29,3,0	0/0:1,0:1:3:0,3,32	1/1:0,2:2:6:57,6,0	1/1:0,1:1:3:29,3,0	1/1:0,6:6:18:175,18,0	1/1:0,3:3:9:92,9,0	1/1:0,2:2:6:65,6,0	0/0:6,0:6:15:0,15,177	1/1:0,1:1:3:32,3,0	0/0:5,0:5:15:0,15,154	./.:.:.:.:.	0/0:1,0:1:3:0,3,32	1/1:0,2:2:6:57,6,0	./.:.:.:.:.	./.:.:.:.:.	1/1:0,5:5:15:150,15,0	1/1:0,2:2:6:63,6,0	./.:.:.:.:.	./.:.:.:.:.	0/0:2,0:2:6:0,6,61	0/0:1,0:1:3:0,3,35	0/1:2,1:3:24:24,0,56	./.:.:.:.:.	1/1:0,2:2:6:61,6,0	0/1:4,2:6:37:37,0,108	0/0:4,0:4:12:0,12,124	1/1:0,4:4:12:124,12,0	0/0:2,0:2:6:0,6,67	1/1:0,3:3:9:89,9,0	1/1:0,2:2:6:62,6,0	./.:.:.:.:.	1/1:0,3:3:9:89,9,0	1/1:0,2:2:6:63,6,0	1/1:0,4:4:12:123,12,0	1/1:0,2:2:6:57,6,0	0/0:7,0:7:21:0,21,216	1/1:0,7:7:18:197,18,0	0/0:4,0:4:12:0,12,118	1/1:0,2:2:6:59,6,0	0/0:6,0:6:18:0,18,191	1/1:0,4:4:9:106,9,0	0/0:6,0:6:18:0,18,192	0/0:1,0:1:3:0,3,32	1/1:0,7:7:21:215,21,0	1/1:0,1:1:3:30,3,0	1/1:0,2:2:6:57,6,0	1/1:0,3:3:9:89,9,0	1/1:0,2:2:6:61,6,0	./.:.:.:.:.	0/0:2,0:2:6:0,6,65	1/1:0,2:2:3:45,3,0	./.:.:.:.:.	0/0:2,0:2:3:0,3,45	./.:.:.:.:.	./.:.:.:.:.	1/1:0,6:6:9:134,9,0	0/0:2,0:2:3:0,3,45	0/0:17,0:17:51:0,51,585
chr0	252983	.	A	C	907.88	.	AC=15;AF=0.068;AN=222;BaseQRankSum=-5.807;DP=493;Dels=0.00;FS=0.000;HaplotypeScore=0.0648;InbreedingCoeff=0.3093;MLEAC=14;MLEAF=0.063;MQ=59.82;MQ0=0;MQRankSum=-1.932;QD=23.28;ReadPosRankSum=1.414	GT:AD:DP:GQ:PL	0/0:31,0:31:93:0,93,979	0/0:8,0:8:24:0,24,245	0/0:8,0:8:24:0,24,253	0/0:10,0:10:30:0,30,311	1/1:0,11:11:33:325,33,0	0/0:4,0:4:12:0,12,127	0/0:5,0:5:15:0,15,148	1/1:0,2:2:6:60,6,0	0/0:1,0:1:3:0,3,32	0/0:14,1:15:42:0,42,441	0/0:1,0:1:3:0,3,32	0/0:8,0:8:24:0,24,245	0/0:9,0:9:24:0,24,270	./.:.:.:.:.	0/0:10,0:10:30:0,30,311	1/1:0,9:9:27:270,27,0	0/0:9,0:9:24:0,24,260	./.:.:.:.:.	0/0:3,0:3:9:0,9,91	0/0:3,0:3:6:0,6,73	0/0:1,0:1:3:0,3,32	0/0:2,0:2:6:0,6,62	0/0:4,0:4:12:0,12,126	0/0:16,0:16:48:0,48,492	0/0:1,0:1:3:0,3,32	0/0:13,1:14:39:0,39,407	0/0:12,0:12:36:0,36,375	0/0:1,0:1:3:0,3,32	./.:.:.:.:.	0/0:6,0:6:15:0,15,168	./.:.:.:.:.	0/0:2,0:2:6:0,6,61	1/1:0,10:10:24:269,24,0	1/1:0,1:1:3:32,3,0	0/0:10,0:10:30:0,30,310	0/0:2,0:2:6:0,6,66	0/0:10,0:10:24:0,24,275	0/0:2,0:2:6:0,6,64	0/0:5,0:5:15:0,15,157	0/0:2,0:2:6:0,6,65	./.:.:.:.:.	0/0:6,0:6:18:0,18,181	0/0:11,0:11:33:0,33,345	0/0:7,0:7:21:0,21,216	0/0:10,0:10:27:0,27,293	0/0:6,0:6:12:0,12,138	0/0:3,0:3:9:0,9,97	0/0:2,0:2:6:0,6,63	./.:.:.:.:.	0/0:2,0:2:6:0,6,62	./.:.:.:.:.	0/0:3,0:3:9:0,9,93	0/0:1,0:1:3:0,3,31	0/0:1,0:1:3:0,3,31	0/0:2,0:2:6:0,6,61	./.:.:.:.:.	0/0:3,0:3:9:0,9,92	0/0:2,0:2:6:0,6,62	0/0:4,0:4:12:0,12,125	0/0:4,0:4:12:0,12,122	./.:.:.:.:.	0/0:5,0:5:12:0,12,134	0/0:3,0:3:9:0,9,89	0/0:3,0:3:9:0,9,92	0/0:5,0:5:15:0,15,157	0/0:3,0:3:6:0,6,75	0/0:3,0:3:9:0,9,96	0/0:7,0:7:21:0,21,221	0/0:2,0:2:6:0,6,60	./.:.:.:.:.	0/0:4,0:4:12:0,12,122	0/0:4,0:4:12:0,12,122	0/0:2,0:2:3:0,3,32	0/0:2,0:2:6:0,6,61	0/0:2,0:2:6:0,6,61	0/0:1,0:1:3:0,3,31	0/0:2,0:2:6:0,6,63	./.:.:.:.:.	./.:.:.:.:.	0/0:3,0:3:9:0,9,92	0/0:1,0:1:3:0,3,31	0/0:1,0:1:3:0,3,31	0/0:2,0:2:6:0,6,62	0/0:1,0:1:3:0,3,32	0/0:1,0:1:3:0,3,31	./.:.:.:.:.	0/0:1,0:1:3:0,3,32	./.:.:.:.:.	0/0:4,0:4:9:0,9,108	0/0:4,0:4:12:0,12,125	0/0:1,0:1:3:0,3,31	1/1:0,2:2:6:63,6,0	./.:.:.:.:.	0/0:1,0:1:3:0,3,31	1/1:0,2:2:6:59,6,0	0/0:2,0:2:6:0,6,63	0/0:3,0:3:9:0,9,95	./.:.:.:.:.	./.:.:.:.:.	./.:.:.:.:.	0/0:1,0:1:3:0,3,32	./.:.:.:.:.	0/1:1,1:2:24:24,0,24	0/0:3,0:3:9:0,9,95	./.:.:.:.:.	0/0:1,1:2:3:0,3,31	0/0:2,0:2:6:0,6,63	0/0:2,0:2:6:0,6,63	0/0:1,0:1:3:0,3,32	0/0:1,0:1:3:0,3,31	0/0:5,0:5:15:0,15,155	0/0:1,0:1:3:0,3,32	0/0:3,0:3:6:0,6,75	0/0:3,0:3:9:0,9,95	0/0:1,0:1:3:0,3,31	0/0:2,0:2:6:0,6,65	0/0:4,0:4:12:0,12,123	0/0:1,0:1:3:0,3,32	0/0:6,0:6:18:0,18,189	./.:.:.:.:.	0/0:2,0:2:6:0,6,65	0/0:1,0:1:3:0,3,32	0/0:2,0:2:6:0,6,64	0/0:1,0:1:3:0,3,31	./.:.:.:.:.	./.:.:.:.:.	0/0:2,0:2:6:0,6,61	0/0:4,0:4:12:0,12,126	0/0:2,0:2:6:0,6,61	./.:.:.:.:.	./.:.:.:.:.	0/0:1,0:1:3:0,3,31	0/0:6,0:6:12:0,12,153	0/0:8,0:8:18:0,18,213	./.:.:.:.:.	0/0:6,0:6:12:0,12,152	0/0:26,0:26:78:0,78,873
chr0	253817	.	C	T	757.77	.	AC=13;AF=0.050;AN=258;BaseQRankSum=-1.268;DP=629;Dels=0.00;FS=0.000;HaplotypeScore=0.0628;InbreedingCoeff=0.3112;MLEAC=10;MLEAF=0.039;MQ=59.29;MQ0=1;MQRankSum=0.018;QD=22.29;ReadPosRankSum=-1.661	GT:AD:DP:GQ:PL	0/0:19,0:19:57:0,57,617	0/0:25,0:25:75:0,75,774	0/0:19,0:19:57:0,57,605	1/1:0,14:14:42:454,42,0	0/0:14,0:14:39:0,39,427	0/0:4,0:4:12:0,12,125	0/0:5,0:5:15:0,15,155	0/0:5,0:5:15:0,15,161	0/1:4,1:5:18:18,0,107	1/1:0,5:5:15:151,15,0	1/1:0,3:3:9:97,9,0	0/0:7,0:7:21:0,21,219	0/0:10,0:10:30:0,30,316	./.:.:.:.:.	0/0:11,0:11:33:0,33,353	0/0:4,0:4:12:0,12,126	0/0:12,0:12:36:0,36,379	0/0:3,0:3:9:0,9,95	0/0:7,0:7:18:0,18,197	./.:.:.:.:.	0/0:3,0:3:9:0,9,94	0/0:6,0:6:18:0,18,187	0/0:13,0:13:39:0,39,410	0/0:13,0:13:39:0,39,414	0/0:2,0:2:6:0,6,65	0/0:10,0:10:30:0,30,318	0/0:11,0:11:33:0,33,345	./.:.:.:.:.	0/0:2,0:2:6:0,6,67	0/0:1,0:1:3:0,3,34	0/0:2,0:2:6:0,6,62	0/0:3,0:3:9:0,9,91	0/0:9,0:9:27:0,27,282	0/0:1,0:1:3:0,3,33	0/0:12,0:12:36:0,36,385	0/0:4,0:4:12:0,12,119	0/0:10,0:10:30:0,30,321	0/0:7,0:7:21:0,21,222	0/0:9,0:9:24:0,24,249	0/0:3,0:3:9:0,9,95	0/0:1,0:1:3:0,3,33	0/0:9,0:9:24:0,24,253	0/0:15,0:15:39:0,39,425	0/0:11,0:11:33:0,33,356	0/0:13,0:13:39:0,39,412	0/0:2,0:2:6:0,6,68	0/0:14,0:14:42:0,42,453	0/0:1,0:1:3:0,3,35	0/0:2,0:2:6:0,6,64	1/1:0,2:2:6:67,6,0	0/0:2,0:2:6:0,6,61	0/0:2,0:2:6:0,6,65	1/1:0,2:2:6:63,6,0	0/0:3,0:3:9:0,9,95	0/0:1,0:1:3:0,3,32	0/0:2,0:2:6:0,6,65	0/0:5,0:5:15:0,15,155	0/0:6,0:6:15:0,15,158	1/1:0,3:3:9:91,9,0	0/0:5,0:5:15:0,15,154	0/0:5,0:5:15:0,15,154	0/0:3,0:3:9:0,9,101	0/0:3,0:3:9:0,9,86	0/0:6,0:6:18:0,18,189	0/0:6,0:6:18:0,18,193	0/0:6,0:6:18:0,18,195	0/0:3,0:3:9:0,9,89	0/0:4,0:4:12:0,12,128	0/0:4,0:4:12:0,12,125	./.:.:.:.:.	0/0:3,0:3:9:0,9,97	0/0:7,0:7:21:0,21,219	0/0:1,0:1:3:0,3,32	0/0:3,0:3:9:0,9,100	0/0:2,0:2:6:0,6,63	0/0:2,0:2:6:0,6,67	0/0:1,0:1:3:0,3,32	0/0:3,0:3:9:0,9,91	0/0:3,0:3:9:0,9,97	0/0:7,0:7:21:0,21,217	0/0:1,0:1:3:0,3,34	0/0:3,0:3:9:0,9,95	0/0:2,0:2:6:0,6,65	0/0:4,0:4:12:0,12,127	0/0:3,0:3:9:0,9,97	0/0:2,0:2:6:0,6,65	0/0:1,0:1:3:0,3,32	0/0:3,0:3:9:0,9,85	0/0:1,0:1:3:0,3,32	0/0:3,0:3:9:0,9,90	0/0:1,0:1:3:0,3,33	0/0:3,0:3:6:0,6,78	0/0:2,0:2:6:0,6,59	0/0:2,0:2:6:0,6,61	0/0:2,0:2:6:0,6,63	0/0:1,0:1:3:0,3,32	0/0:2,0:2:6:0,6,67	0/0:4,0:4:12:0,12,131	./.:.:.:.:.	0/0:1,0:1:3:0,3,31	0/0:6,0:6:18:0,18,183	0/0:1,0:1:3:0,3,32	0/0:2,0:2:6:0,6,63	0/0:5,0:5:15:0,15,162	0/0:3,0:3:9:0,9,94	0/0:1,0:1:3:0,3,32	0/0:1,0:1:3:0,3,25	0/0:5,0:5:15:0,15,158	0/0:1,0:1:3:0,3,32	0/0:2,0:2:6:0,6,66	0/0:5,0:5:15:0,15,160	0/0:1,0:1:3:0,3,33	0/0:6,0:6:15:0,15,172	0/0:4,0:4:12:0,12,124	0/0:4,0:4:12:0,12,130	0/0:6,0:6:18:0,18,186	0/0:3,0:3:9:0,9,94	0/0:1,0:1:3:0,3,33	0/0:3,0:3:9:0,9,95	0/0:1,0:1:3:0,3,32	0/0:4,0:4:12:0,12,120	0/0:3,0:3:9:0,9,93	0/0:2,0:2:6:0,6,65	0/0:8,0:8:24:0,24,250	0/0:3,0:3:9:0,9,97	0/0:5,0:5:15:0,15,154	0/0:3,0:3:6:0,6,61	0/0:4,0:4:12:0,12,127	./.:.:.:.:.	./.:.:.:.:.	0/0:2,0:2:3:0,3,45	0/0:3,0:3:9:0,9,93	0/0:4,0:4:6:0,6,89	0/0:2,0:3:6:0,6,62	0/0:4,0:4:6:0,6,89	./.:.:.:.:.	0/0:13,0:13:39:0,39,414
chr0	275204	.	T	C	13936.2	.	AC=158;AF=0.608;AN=260;BaseQRankSum=-6.504;DP=922;Dels=0.00;FS=1.927;HaplotypeScore=0.1991;InbreedingCoeff=0.6833;MLEAC=155;MLEAF=0.596;MQ=59.43;MQ0=0;MQRankSum=0.097;QD=26.85;ReadPosRankSum=-0.545	GT:AD:DP:GQ:PL	0/0:45,2:47:99:0,135,1439	0/0:17,0:19:51:0,51,524	0/0:21,0:21:63:0,63,647	1/1:0,41:41:99:1168,114,0	1/1:1,13:14:9:360,9,0	1/1:0,13:13:33:360,33,0	0/0:15,0:15:42:0,42,445	1/1:0,1:1:3:31,3,0	1/1:0,1:1:3:24,3,0	1/1:0,17:17:51:524,51,0	1/1:0,3:3:9:97,9,0	0/0:14,0:14:42:0,42,432	1/1:0,12:12:33:329,33,0	1/1:0,1:1:3:31,3,0	1/1:0,15:15:45:465,45,0	1/1:2,16:18:6:447,6,0	0/0:13,0:13:39:0,39,400	0/0:1,1:2:3:0,3,32	0/0:4,0:4:12:0,12,120	1/1:0,2:2:6:63,6,0	0/0:5,0:5:15:0,15,148	1/1:0,17:17:45:479,45,0	0/0:11,0:12:30:0,30,333	0/0:22,0:22:63:0,63,634	1/1:0,3:3:9:92,9,0	0/1:7,10:17:99:238,0,172	1/1:0,15:15:45:459,45,0	1/1:0,2:2:6:58,6,0	1/1:0,1:1:3:27,3,0	1/1:0,25:25:69:706,69,0	./.:.:.:.:.	1/1:0,1:1:3:31,3,0	1/1:0,21:21:60:630,60,0	0/1:1,4:5:14:114,0,14	0/0:15,0:15:45:0,45,461	1/1:0,1:1:3:30,3,0	0/0:13,0:13:39:0,39,406	1/1:0,15:15:45:455,45,0	0/0:15,0:15:45:0,45,453	1/1:0,3:3:9:98,9,0	1/1:0,3:3:9:94,9,0	1/1:0,18:18:48:518,48,0	0/0:17,0:17:51:0,51,518	0/0:20,0:20:57:0,57,584	1/1:0,20:20:60:601,60,0	1/1:0,18:18:54:536,54,0	0/0:12,0:12:36:0,36,378	0/0:1,0:1:3:0,3,31	0/1:2,2:4:49:49,0,49	1/1:0,5:5:15:151,15,0	./.:.:.:.:.	1/1:0,2:2:6:64,6,0	1/1:0,2:2:6:62,6,0	1/1:0,2:2:6:63,6,0	0/0:4,0:4:12:0,12,124	0/0:1,0:1:3:0,3,32	0/0:4,0:4:12:0,12,127	0/0:6,0:6:15:0,15,169	1/1:0,1:1:3:31,3,0	0/0:5,0:5:15:0,15,155	1/1:0,1:1:3:31,3,0	1/1:0,2:2:6:59,6,0	0/0:7,0:7:21:0,21,216	1/1:0,7:7:21:214,21,0	1/1:0,3:3:9:94,9,0	1/1:0,3:3:9:95,9,0	1/1:0,7:7:21:218,21,0	1/1:0,10:10:30:306,30,0	1/1:0,5:5:12:115,12,0	1/1:0,3:3:9:93,9,0	0/0:3,0:3:9:0,9,93	0/0:5,0:5:15:0,15,158	1/1:0,3:3:9:92,9,0	0/1:2,2:4:39:51,0,39	0/0:4,0:4:12:0,12,128	0/0:4,0:4:12:0,12,124	./.:.:.:.:.	./.:.:.:.:.	./.:.:.:.:.	1/1:0,1:1:3:29,3,0	0/0:2,0:2:6:0,6,51	1/1:0,2:2:6:61,6,0	1/1:0,2:2:6:61,6,0	1/1:0,4:4:12:123,12,0	1/1:0,2:2:6:64,6,0	1/1:0,2:2:6:59,6,0	0/0:7,0:7:21:0,21,215	1/1:0,3:3:9:96,9,0	0/0:1,0:1:3:0,3,33	1/1:0,3:3:6:59,6,0	0/0:2,0:2:6:0,6,63	1/1:0,1:1:3:32,3,0	1/1:0,3:3:9:93,9,0	0/0:4,0:4:12:0,12,118	./.:.:.:.:.	1/1:0,1:1:3:32,3,0	0/1:1,1:2:24:26,0,24	0/0:6,0:6:18:0,18,187	0/0:3,0:3:9:0,9,90	0/0:3,0:3:9:0,9,94	0/1:2,1:3:23:23,0,50	1/1:0,2:2:6:63,6,0	1/1:0,3:3:9:92,9,0	1/1:0,2:2:6:63,6,0	0/0:2,0:2:6:0,6,59	1/1:0,1:1:3:31,3,0	0/0:3,0:3:9:0,9,98	1/1:0,3:3:9:86,9,0	1/1:0,5:5:15:161,15,0	1/1:0,3:3:9:84,9,0	1/1:0,3:3:9:89,9,0	1/1:0,5:5:15:161,15,0	1/1:0,14:14:36:391,36,0	1/1:0,8:8:24:233,24,0	0/0:2,0:2:6:0,6,64	1/1:0,5:5:15:146,15,0	0/0:7,0:8:15:0,15,185	1/1:0,4:4:12:118,12,0	0/0:1,0:1:3:0,3,32	1/1:0,3:3:9:94,9,0	0/0:5,0:5:15:0,15,156	0/0:7,0:7:21:0,21,217	1/1:0,5:5:15:149,15,0	1/1:0,3:3:9:93,9,0	1/1:0,4:4:12:128,12,0	1/1:0,6:6:18:180,18,0	1/1:0,4:4:12:120,12,0	1/1:0,4:4:12:118,12,0	0/0:6,0:6:18:0,18,183	1/1:0,8:8:12:179,12,0	./.:.:.:.:.	0/0:2,0:2:3:0,3,45	1/1:0,6:6:9:134,9,0	0/0:4,0:4:6:0,6,89	1/1:0,2:2:3:45,3,0	0/0:3,0:3:6:0,6,76	0/0:21,0:21:63:0,63,710
chr0	276833	.	C	T	2476.73	.	AC=16;AF=0.063;AN=256;BaseQRankSum=-1.547;DP=997;Dels=0.00;FS=6.550;HaplotypeScore=0.0883;InbreedingCoeff=0.4794;MLEAC=14;MLEAF=0.055;MQ=59.50;MQ0=0;MQRankSum=-1.317;QD=27.83;ReadPosRankSum=1.341	GT:AD:DP:GQ:PL	0/0:80,0:80:99:0,241,2522	0/0:22,0:22:63:0,63,671	0/0:13,0:13:39:0,39,395	1/1:0,46:46:99:1407,138,0	0/0:12,0:12:36:0,36,362	0/0:18,0:18:54:0,54,558	0/0:13,0:13:39:0,39,386	0/0:4,0:4:12:0,12,122	0/0:2,0:2:6:0,6,60	1/1:0,14:14:42:428,42,0	1/1:0,3:3:9:91,9,0	0/0:15,0:15:45:0,45,452	0/0:12,0:12:36:0,36,371	0/0:3,0:3:9:0,9,100	0/0:15,0:15:45:0,45,454	0/0:21,0:21:63:0,63,657	0/0:23,0:23:69:0,69,715	0/0:10,0:10:30:0,30,327	0/0:16,0:16:45:0,45,478	0/0:24,0:24:72:0,72,717	0/0:1,0:1:3:0,3,32	0/0:27,0:27:72:0,72,784	0/0:14,0:14:39:0,39,399	0/0:22,0:22:63:0,63,665	0/0:2,0:2:6:0,6,68	0/0:10,0:10:30:0,30,288	0/0:10,0:10:30:0,30,319	0/0:9,0:9:27:0,27,287	0/0:3,0:3:9:0,9,96	0/0:24,0:24:72:0,72,739	0/0:2,0:2:6:0,6,62	0/0:7,0:7:21:0,21,190	0/0:25,0:25:69:0,69,727	0/0:6,0:6:18:0,18,189	0/0:9,0:9:27:0,27,284	0/0:6,0:6:18:0,18,192	0/0:13,0:13:36:0,36,394	1/1:0,13:13:36:379,36,0	0/0:13,0:13:39:0,39,397	0/0:2,0:2:6:0,6,61	0/0:5,0:5:15:0,15,165	0/0:14,0:14:42:0,42,415	0/0:14,0:14:39:0,39,419	0/0:11,0:11:30:0,30,323	0/0:15,0:15:42:0,42,450	0/0:19,0:20:54:0,54,583	0/0:10,0:10:30:0,30,316	0/0:5,0:5:15:0,15,152	./.:.:.:.:.	1/1:0,2:2:6:61,6,0	1/1:0,2:2:6:59,6,0	0/0:2,0:2:3:0,3,45	1/1:0,3:3:9:95,9,0	0/0:5,0:5:15:0,15,157	0/0:1,0:1:3:0,3,30	0/0:8,0:8:24:0,24,247	0/0:1,0:1:3:0,3,32	0/0:4,0:4:12:0,12,120	./.:.:.:.:.	0/0:6,0:6:18:0,18,178	0/0:3,0:3:9:0,9,92	0/0:3,0:3:9:0,9,97	0/0:5,0:5:15:0,15,154	0/0:5,0:5:15:0,15,154	0/0:6,0:6:18:0,18,188	0/0:1,0:1:3:0,3,30	0/0:9,0:9:21:0,21,247	0/0:2,0:2:6:0,6,64	0/0:2,0:2:6:0,6,63	0/0:2,0:2:6:0,6,58	0/0:3,0:3:9:0,9,89	0/0:4,0:4:9:0,9,111	0/0:2,0:2:6:0,6,63	./.:.:.:.:.	./.:.:.:.:.	0/0:3,0:3:9:0,9,91	0/0:1,0:1:3:0,3,34	0/0:3,0:3:9:0,9,93	./.:.:.:.:.	0/0:4,0:4:9:0,9,102	0/0:1,0:1:3:0,3,32	0/0:4,0:4:12:0,12,123	0/0:5,0:5:15:0,15,153	0/0:4,0:4:12:0,12,128	0/0:1,0:1:3:0,3,31	0/0:5,0:5:15:0,15,148	0/0:4,0:4:12:0,12,122	0/0:7,0:7:21:0,21,217	0/0:3,0:3:9:0,9,80	0/0:10,0:10:30:0,30,309	0/0:1,0:1:3:0,3,34	0/0:9,0:9:27:0,27,264	0/0:1,0:1:3:0,3,34	0/0:3,0:3:9:0,9,92	0/0:1,0:1:3:0,3,32	0/0:6,0:6:18:0,18,180	0/0:6,0:6:18:0,18,186	0/0:7,0:7:21:0,21,224	0/0:4,0:4:9:0,9,106	0/0:3,0:3:9:0,9,96	0/0:13,0:13:39:0,39,396	0/0:1,0:1:3:0,3,33	0/0:4,0:4:12:0,12,124	0/0:3,0:3:9:0,9,92	./.:.:.:.:.	0/0:8,0:8:24:0,24,237	0/0:9,0:9:27:0,27,271	0/0:6,0:6:18:0,18,193	0/0:1,0:2:3:0,3,30	0/0:4,0:4:12:0,12,125	0/0:11,0:11:27:0,27,301	0/0:1,0:2:3:0,3,31	1/1:0,6:6:18:185,18,0	0/0:3,0:3:9:0,9,91	0/0:2,0:2:6:0,6,63	0/0:3,0:3:9:0,9,93	0/0:3,0:3:9:0,9,91	0/0:2,0:2:6:0,6,55	0/0:1,0:1:3:0,3,29	0/0:2,0:2:6:0,6,61	0/0:3,0:3:9:0,9,87	0/0:4,0:4:12:0,12,125	./.:.:.:.:.	0/0:2,0:2:6:0,6,59	0/0:1,0:1:3:0,3,29	0/0:6,0:6:18:0,18,176	0/0:2,0:2:6:0,6,66	0/0:5,0:5:15:0,15,158	0/0:3,0:3:9:0,9,89	0/0:2,0:2:3:0,3,45	0/0:1,0:1:3:0,3,31	0/0:4,0:4:9:0,9,107	./.:.:.:.:.	0/0:7,0:7:12:0,12,164	0/0:2,0:2:3:0,3,45	./.:.:.:.:.	0/0:15,0:15:45:0,45,482
chr0	276834	.	C	T	2478.42	.	AC=16;AF=0.063;AN=256;BaseQRankSum=-2.871;DP=1000;Dels=0.00;FS=7.288;HaplotypeScore=0.0883;InbreedingCoeff=0.4856;MLEAC=14;MLEAF=0.055;MQ=59.49;MQ0=0;MQRankSum=0.085;QD=27.54;ReadPosRankSum=1.176	GT:AD:DP:GQ:PL	0/0:80,0:80:99:0,241,2558	0/0:22,0:22:63:0,63,685	0/0:13,0:13:36:0,36,379	1/1:0,46:46:99:1393,138,0	0/0:11,0:11:33:0,33,350	0/0:18,0:18:54:0,54,568	0/0:13,0:13:39:0,39,399	0/0:4,0:4:12:0,12,128	0/0:2,0:2:6:0,6,63	1/1:0,14:14:42:415,42,0	1/1:0,4:4:12:128,12,0	0/0:15,0:15:45:0,45,460	0/0:12,0:12:36:0,36,378	0/0:4,0:4:12:0,12,136	0/0:15,0:15:45:0,45,464	0/0:21,0:21:63:0,63,663	0/0:23,0:23:69:0,69,737	0/0:10,0:10:30:0,30,329	0/0:16,0:16:45:0,45,491	0/0:24,0:24:72:0,72,745	0/0:1,0:1:3:0,3,32	0/0:27,0:27:72:0,72,796	0/0:14,0:14:42:0,42,441	0/0:22,0:22:63:0,63,664	0/0:2,0:2:6:0,6,69	0/0:10,0:10:30:0,30,305	0/0:10,0:10:30:0,30,323	0/0:9,0:9:27:0,27,295	0/0:3,0:3:9:0,9,96	0/0:24,0:24:72:0,72,764	0/0:2,0:2:6:0,6,64	0/0:8,0:8:24:0,24,224	0/0:25,0:25:69:0,69,753	0/0:6,0:6:18:0,18,195	0/0:9,0:9:27:0,27,290	0/0:6,0:6:18:0,18,197	0/0:13,0:13:36:0,36,401	1/1:0,13:13:36:380,36,0	0/0:13,0:13:39:0,39,409	0/0:3,0:3:9:0,9,96	0/0:5,0:5:15:0,15,166	0/0:13,0:13:39:0,39,406	0/0:14,0:14:39:0,39,419	0/0:11,0:11:30:0,30,332	0/0:15,0:15:42:0,42,453	0/0:21,0:21:57:0,57,631	0/0:10,0:10:30:0,30,317	0/0:5,0:5:15:0,15,152	./.:.:.:.:.	1/1:0,2:2:6:59,6,0	1/1:0,2:2:6:59,6,0	0/0:2,0:2:3:0,3,45	1/1:0,3:3:9:95,9,0	0/0:5,0:5:15:0,15,157	0/0:1,0:1:3:0,3,32	0/0:8,0:8:24:0,24,248	0/0:1,0:1:3:0,3,32	0/0:4,0:4:12:0,12,127	./.:.:.:.:.	0/0:6,0:6:18:0,18,185	0/0:3,0:3:9:0,9,96	0/0:4,0:4:12:0,12,127	0/0:5,0:5:15:0,15,157	0/0:5,0:5:15:0,15,158	0/0:6,0:6:18:0,18,193	0/0:1,0:1:3:0,3,31	0/0:9,0:9:21:0,21,251	0/0:2,0:2:6:0,6,66	0/0:2,0:2:6:0,6,64	0/0:2,0:2:6:0,6,60	0/0:3,0:3:9:0,9,93	0/0:4,0:4:9:0,9,112	0/0:2,0:2:6:0,6,65	./.:.:.:.:.	./.:.:.:.:.	0/0:3,0:3:9:0,9,93	0/0:1,0:1:3:0,3,32	0/0:3,0:3:9:0,9,94	./.:.:.:.:.	0/0:4,0:4:9:0,9,107	0/0:1,0:1:3:0,3,33	0/0:4,0:4:12:0,12,126	0/0:5,0:5:15:0,15,154	0/0:4,0:4:12:0,12,130	0/0:1,0:1:3:0,3,30	0/0:5,0:5:15:0,15,153	0/0:5,0:5:15:0,15,154	0/0:7,0:7:21:0,21,218	0/0:3,0:3:9:0,9,85	0/0:10,0:10:30:0,30,303	0/0:1,0:1:3:0,3,34	0/0:9,0:9:27:0,27,261	0/0:1,0:1:3:0,3,34	0/0:3,0:3:9:0,9,95	0/0:1,0:1:3:0,3,32	0/0:6,0:6:18:0,18,183	0/0:7,0:7:21:0,21,216	0/0:6,0:6:18:0,18,182	0/0:4,0:4:9:0,9,109	0/0:3,0:3:9:0,9,93	0/0:13,0:13:39:0,39,412	0/0:1,0:1:3:0,3,33	0/0:4,0:4:12:0,12,127	0/0:3,0:3:9:0,9,92	./.:.:.:.:.	0/0:8,0:8:24:0,24,237	0/0:8,0:8:24:0,24,242	0/0:6,0:6:18:0,18,195	0/0:2,0:2:3:0,3,31	0/0:4,0:4:12:0,12,125	0/0:11,0:11:27:0,27,308	0/0:2,0:2:3:0,3,30	1/1:0,6:6:18:180,18,0	0/0:3,0:3:9:0,9,95	0/0:2,0:2:6:0,6,63	0/0:3,0:3:9:0,9,96	0/0:3,0:3:9:0,9,93	0/0:2,0:2:6:0,6,61	0/0:1,0:1:3:0,3,31	0/0:2,0:2:6:0,6,60	0/0:3,0:3:9:0,9,93	0/0:4,0:4:12:0,12,129	./.:.:.:.:.	0/0:2,0:2:6:0,6,59	0/0:1,0:1:3:0,3,31	0/0:6,0:6:18:0,18,185	0/0:2,0:2:6:0,6,67	0/0:5,0:5:15:0,15,161	0/0:2,0:2:6:0,6,61	0/0:2,0:2:3:0,3,45	0/0:1,0:1:3:0,3,31	0/0:4,0:4:9:0,9,107	./.:.:.:.:.	0/0:7,0:7:12:0,12,164	0/0:2,0:2:3:0,3,45	./.:.:.:.:.	0/0:15,0:15:45:0,45,489
chr0	277594	.	G	A	14150.4	.	AC=165;AF=0.620;AN=266;BaseQRankSum=3.456;DP=1000;Dels=0.00;FS=0.721;HaplotypeScore=0.1248;InbreedingCoeff=0.7258;MLEAC=154;MLEAF=0.579;MQ=59.54;MQ0=0;MQRankSum=-0.331;QD=26.65;ReadPosRankSum=1.055	GT:AD:DP:GQ:PL	0/0:64,0:64:99:0,192,1995	0/0:21,0:21:63:0,63,633	0/0:16,0:16:48:0,48,489	1/1:0,45:45:99:1402,135,0	1/1:0,11:11:33:342,33,0	1/1:0,15:15:45:459,45,0	0/0:13,0:13:33:0,33,357	1/1:0,3:3:9:97,9,0	0/1:1,3:4:19:80,0,19	1/1:0,24:24:72:735,72,0	1/1:0,6:7:18:188,18,0	0/0:24,0:24:66:0,66,703	1/1:0,8:8:21:235,21,0	1/1:0,1:1:3:34,3,0	1/1:0,17:17:51:533,51,0	1/1:0,16:16:48:489,48,0	0/0:22,0:22:66:0,66,668	0/1:2,1:3:25:25,0,52	0/0:6,0:7:12:0,12,151	1/1:0,3:3:9:92,9,0	0/0:8,0:8:24:0,24,250	1/1:0,11:11:33:342,33,0	0/0:18,0:18:54:0,54,551	0/0:16,0:16:48:0,48,474	1/1:0,1:1:3:32,3,0	0/1:13,6:19:99:119,0,328	1/1:0,10:10:30:304,30,0	1/1:0,5:5:15:155,15,0	1/1:0,5:5:15:163,15,0	1/1:0,22:22:63:670,63,0	1/1:0,9:9:27:288,27,0	1/1:0,6:6:18:199,18,0	1/1:0,10:10:27:295,27,0	1/1:0,5:5:15:157,15,0	0/0:6,0:6:18:0,18,178	1/1:0,4:4:12:129,12,0	0/0:17,0:17:51:0,51,504	1/1:0,9:9:27:273,27,0	0/0:15,0:15:45:0,45,447	1/1:0,2:2:6:67,6,0	1/1:0,1:1:3:31,3,0	1/1:0,7:7:21:202,21,0	0/0:22,0:22:63:0,63,638	0/0:29,0:29:87:0,87,887	1/1:0,12:12:36:371,36,0	1/1:0,14:14:42:423,42,0	0/0:13,0:13:33:0,33,365	0/1:4,2:6:46:46,0,112	./.:.:.:.:.	1/1:0,3:3:9:90,9,0	1/1:0,1:1:3:31,3,0	1/1:0,3:3:6:77,6,0	1/1:0,5:5:15:151,15,0	1/1:0,7:7:21:222,21,0	0/0:10,0:10:27:0,27,286	0/0:4,0:4:12:0,12,122	0/0:5,0:5:15:0,15,143	0/0:13,0:13:33:0,33,349	1/1:0,1:1:3:32,3,0	0/0:3,0:3:9:0,9,93	1/1:0,4:4:12:120,12,0	1/1:0,2:2:6:66,6,0	0/0:12,0:12:33:0,33,345	1/1:0,6:6:12:156,12,0	1/1:0,4:4:12:130,12,0	1/1:0,4:4:12:130,12,0	1/1:0,6:6:18:182,18,0	1/1:0,7:7:21:215,21,0	1/1:0,4:4:12:127,12,0	1/1:0,3:3:9:93,9,0	0/0:3,0:3:9:0,9,92	0/0:3,0:3:9:0,9,97	1/1:0,5:5:15:155,15,0	0/1:2,2:4:46:46,0,49	0/0:1,0:1:3:0,3,30	0/0:3,0:3:9:0,9,92	1/1:0,1:1:3:30,3,0	0/0:3,0:3:9:0,9,93	0/0:4,0:4:12:0,12,122	1/1:0,6:6:12:156,12,0	0/0:1,0:1:3:0,3,32	1/1:0,1:1:3:31,3,0	1/1:0,3:3:9:92,9,0	1/1:0,8:8:18:202,18,0	1/1:0,2:2:6:58,6,0	1/1:0,3:3:9:100,9,0	0/0:3,0:3:9:0,9,78	1/1:0,5:5:15:162,15,0	0/0:8,0:8:24:0,24,245	1/1:0,4:4:12:125,12,0	./.:.:.:.:.	1/1:0,5:5:15:149,15,0	1/1:0,3:3:9:89,9,0	0/0:4,0:4:12:0,12,118	1/1:0,4:4:9:110,9,0	1/1:0,3:3:9:98,9,0	0/1:4,2:6:41:41,0,100	0/0:4,0:4:9:0,9,92	0/0:4,0:4:12:0,12,123	0/0:3,0:3:9:0,9,92	0/0:6,0:6:18:0,18,180	1/1:0,1:1:3:32,3,0	1/1:0,3:3:9:92,9,0	0/1:1,2:3:21:56,0,21	0/0:2,0:2:6:0,6,62	1/1:0,5:5:15:160,15,0	0/0:1,0:1:3:0,3,30	1/1:0,7:7:18:184,18,0	1/1:0,4:4:12:128,12,0	1/1:0,2:2:6:61,6,0	1/1:0,3:3:9:93,9,0	1/1:0,4:4:12:132,12,0	1/1:0,6:6:18:183,18,0	1/1:0,4:4:12:120,12,0	0/0:4,0:4:12:0,12,122	1/1:0,3:3:9:93,9,0	0/0:4,0:4:12:0,12,123	1/1:0,3:3:9:88,9,0	0/0:2,0:2:6:0,6,59	1/1:0,2:2:6:63,6,0	0/0:4,0:4:12:0,12,118	0/0:11,0:11:33:0,33,319	1/1:0,10:10:30:301,30,0	1/1:0,3:3:9:95,9,0	1/1:0,10:10:30:293,30,0	1/1:0,4:4:12:125,12,0	1/1:0,4:4:12:124,12,0	1/1:0,5:5:15:156,15,0	0/0:8,0:8:24:0,24,240	1/1:1,1:2:3:32,3,0	1/1:0,4:4:12:123,12,0	./.:.:.:.:.	1/1:0,1:1:3:32,3,0	0/0:3,0:3:6:0,6,74	./.:.:.:.:.	0/0:7,0:8:12:0,12,150	0/0:14,0:14:42:0,42,445
chr0	277770	.	A	C	1719.61	.	AC=18;AF=0.070;AN=258;BaseQRankSum=2.408;DP=821;Dels=0.00;FS=3.819;HaplotypeScore=0.1329;InbreedingCoeff=0.4938;MLEAC=16;MLEAF=0.062;MQ=59.51;MQ0=1;MQRankSum=-0.525;QD=26.87;ReadPosRankSum=-1.070	GT:AD:DP:GQ:PL	0/0:41,0:41:99:0,123,1283	0/0:23,0:23:69:0,69,723	0/0:14,0:14:42:0,42,428	0/0:38,0:38:99:0,114,1162	1/1:0,11:11:33:355,33,0	0/0:6,0:6:18:0,18,189	0/0:5,0:5:15:0,15,160	1/1:0,4:4:9:89,9,0	0/0:1,0:1:3:0,3,32	0/0:12,0:12:36:0,36,379	0/0:3,0:3:9:0,9,96	0/0:15,0:15:45:0,45,467	0/0:10,0:10:30:0,30,302	0/0:1,0:1:3:0,3,32	0/0:15,0:15:42:0,42,459	1/1:0,19:19:57:590,57,0	0/0:13,0:13:39:0,39,410	0/0:1,0:1:3:0,3,33	0/0:4,0:4:12:0,12,114	0/0:4,0:4:12:0,12,122	0/0:2,0:2:6:0,6,63	0/0:10,0:10:27:0,27,287	0/0:15,0:15:42:0,42,448	0/0:15,0:15:45:0,45,459	0/0:1,0:1:3:0,3,32	0/0:19,0:19:57:0,57,589	0/0:9,0:9:27:0,27,276	0/0:1,0:1:3:0,3,30	1/1:0,3:3:9:95,9,0	0/0:23,0:23:60:0,60,658	0/0:4,0:4:12:0,12,132	0/0:5,0:5:15:0,15,164	1/1:0,9:9:27:284,27,0	1/1:0,6:6:18:195,18,0	0/0:6,0:6:18:0,18,182	0/0:5,0:5:15:0,15,159	0/0:13,0:13:36:0,36,374	0/0:9,0:9:27:0,27,275	0/0:13,0:13:39:0,39,390	./.:.:.:.:.	1/1:0,6:6:15:170,15,0	0/0:10,0:10:30:0,30,314	0/0:17,0:17:45:0,45,493	0/0:10,0:10:30:0,30,312	0/0:16,0:16:45:0,45,480	0/0:20,0:21:60:0,60,608	0/0:10,0:10:30:0,30,306	0/0:2,0:2:6:0,6,65	./.:.:.:.:.	0/0:7,0:7:21:0,21,223	0/0:2,0:2:6:0,6,61	0/0:2,0:2:6:0,6,61	0/0:7,0:7:21:0,21,225	0/0:3,0:3:9:0,9,96	0/0:9,0:9:27:0,27,271	0/0:1,0:1:3:0,3,32	0/0:6,0:6:18:0,18,183	0/0:4,0:4:12:0,12,122	0/0:2,0:2:6:0,6,63	0/0:10,0:10:30:0,30,311	0/0:2,0:2:6:0,6,64	./.:.:.:.:.	0/0:4,0:4:12:0,12,125	0/0:5,0:5:15:0,15,153	0/0:5,0:5:15:0,15,151	0/0:3,0:3:9:0,9,89	0/0:3,0:3:9:0,9,90	0/0:3,0:3:9:0,9,97	0/0:3,0:3:9:0,9,95	0/0:2,0:2:6:0,6,65	0/0:7,0:7:21:0,21,220	0/0:1,0:1:3:0,3,33	0/0:5,0:5:15:0,15,156	./.:.:.:.:.	0/0:4,0:4:12:0,12,127	0/0:4,0:4:12:0,12,126	0/0:2,0:2:6:0,6,54	0/0:3,0:3:9:0,9,92	0/0:1,0:1:3:0,3,32	0/0:3,0:3:9:0,9,95	0/0:5,0:5:12:0,12,141	0/0:2,0:2:6:0,6,61	0/0:3,0:3:9:0,9,97	0/0:11,0:11:27:0,27,293	0/0:1,0:1:3:0,3,32	./.:.:.:.:.	0/0:1,0:1:3:0,3,32	0/0:4,0:4:12:0,12,127	0/0:2,0:2:6:0,6,55	0/0:2,0:2:6:0,6,62	0/0:1,0:1:3:0,3,31	1/1:0,5:5:15:164,15,0	0/0:1,0:1:3:0,3,32	0/0:2,0:2:6:0,6,64	./.:.:.:.:.	0/0:6,0:6:18:0,18,192	0/0:8,0:8:24:0,24,249	0/0:3,0:3:9:0,9,94	0/0:3,0:3:9:0,9,88	0/0:1,0:1:3:0,3,33	0/0:4,0:4:12:0,12,120	0/0:3,0:3:9:0,9,95	1/1:0,1:1:3:30,3,0	0/0:4,0:4:12:0,12,126	0/0:2,0:2:6:0,6,63	0/0:4,0:4:12:0,12,122	0/0:2,0:2:6:0,6,65	0/0:9,0:9:27:0,27,282	0/0:1,0:1:3:0,3,32	0/0:5,0:5:15:0,15,157	0/0:5,0:5:15:0,15,155	0/0:1,0:1:3:0,3,33	0/0:7,0:7:21:0,21,223	0/0:8,0:8:24:0,24,249	0/0:5,0:5:15:0,15,153	0/0:2,0:2:6:0,6,61	0/0:3,0:3:9:0,9,90	0/0:2,0:2:6:0,6,64	0/0:1,0:1:3:0,3,32	0/0:4,0:4:12:0,12,122	0/0:7,0:7:18:0,18,203	0/0:6,0:6:18:0,18,187	0/0:9,0:9:24:0,24,260	./.:.:.:.:.	0/0:5,0:5:15:0,15,156	0/0:3,0:3:9:0,9,90	0/0:2,0:2:6:0,6,63	0/0:6,0:6:18:0,18,186	0/0:6,0:6:18:0,18,187	0/0:2,0:2:3:0,3,45	0/0:2,0:2:6:0,6,57	./.:.:.:.:.	0/0:2,0:2:3:0,3,45	0/0:3,0:3:6:0,6,76	0/0:4,0:4:6:0,6,89	0/0:10,0:11:18:0,18,227	0/0:6,0:6:18:0,18,199
chr0	277771	.	C	T	1629.3	.	AC=18;AF=0.070;AN=258;BaseQRankSum=-2.345;DP=806;Dels=0.00;FS=2.369;HaplotypeScore=0.1406;InbreedingCoeff=0.4833;MLEAC=16;MLEAF=0.062;MQ=59.50;MQ0=1;MQRankSum=1.086;QD=26.28;ReadPosRankSum=-1.277	GT:AD:DP:GQ:PL	0/0:42,0:42:99:0,126,1351	0/0:23,0:23:69:0,69,739	0/0:14,0:14:42:0,42,444	0/0:36,0:36:99:0,108,1161	1/1:0,11:11:33:344,33,0	0/0:6,0:6:18:0,18,186	0/0:5,0:5:15:0,15,162	1/1:0,3:3:6:63,6,0	0/0:2,0:2:6:0,6,65	0/0:12,0:12:36:0,36,387	0/0:3,0:3:9:0,9,90	0/0:14,0:14:42:0,42,451	0/0:10,0:10:30:0,30,322	0/0:1,0:1:3:0,3,33	0/0:15,0:15:42:0,42,474	1/1:0,18:18:54:551,54,0	0/0:13,0:13:39:0,39,414	0/0:1,0:1:3:0,3,33	0/0:4,0:4:9:0,9,91	0/0:4,0:4:12:0,12,122	0/0:2,0:2:6:0,6,71	0/0:10,0:10:27:0,27,292	0/0:15,0:15:42:0,42,458	0/0:15,0:15:45:0,45,459	0/0:1,0:1:3:0,3,34	0/0:19,0:19:57:0,57,612	0/0:10,0:10:30:0,30,316	0/0:1,0:1:3:0,3,36	1/1:0,3:3:9:97,9,0	0/0:23,0:23:60:0,60,678	0/0:5,0:5:15:0,15,159	0/0:5,0:5:15:0,15,173	1/1:0,9:9:27:274,27,0	1/1:0,6:6:18:192,18,0	0/0:6,0:6:18:0,18,187	0/0:5,0:5:15:0,15,160	0/0:13,0:13:36:0,36,388	0/0:9,0:9:27:0,27,279	0/0:11,0:11:33:0,33,343	./.:.:.:.:.	1/1:0,6:6:15:169,15,0	0/0:10,0:10:30:0,30,309	0/0:17,0:17:45:0,45,501	0/0:10,0:10:30:0,30,316	0/0:15,0:15:42:0,42,463	0/0:19,0:20:57:0,57,603	0/0:9,0:9:27:0,27,275	0/0:2,0:2:6:0,6,67	./.:.:.:.:.	0/0:7,0:7:21:0,21,223	0/0:2,0:2:6:0,6,62	0/0:1,0:1:3:0,3,34	0/0:7,0:7:21:0,21,225	0/0:3,0:3:9:0,9,97	0/0:9,0:9:27:0,27,279	0/0:1,0:1:3:0,3,32	0/0:6,0:6:18:0,18,193	0/0:4,0:4:12:0,12,127	0/0:2,0:2:6:0,6,65	0/0:10,0:10:30:0,30,320	0/0:2,0:2:6:0,6,67	./.:.:.:.:.	0/0:4,0:4:12:0,12,120	0/0:5,0:5:15:0,15,154	0/0:5,0:5:15:0,15,159	0/0:3,0:3:9:0,9,97	0/0:3,0:3:9:0,9,93	0/0:3,0:3:9:0,9,97	0/0:3,0:3:9:0,9,100	0/0:2,0:2:6:0,6,67	0/0:7,0:7:21:0,21,224	0/0:1,0:1:3:0,3,32	0/0:4,0:4:12:0,12,128	./.:.:.:.:.	0/0:4,0:4:12:0,12,127	0/0:4,0:4:12:0,12,130	0/0:2,0:2:6:0,6,65	0/0:3,0:3:9:0,9,92	0/0:1,0:1:3:0,3,32	0/0:3,0:3:9:0,9,99	0/0:5,0:5:12:0,12,144	0/0:2,0:2:6:0,6,63	0/0:3,0:3:9:0,9,101	0/0:10,0:10:24:0,24,272	0/0:1,0:1:3:0,3,32	./.:.:.:.:.	0/0:1,0:1:3:0,3,32	0/0:4,0:4:12:0,12,130	0/0:2,0:2:6:0,6,63	0/0:2,0:2:6:0,6,64	0/0:1,0:1:3:0,3,32	1/1:0,5:5:15:159,15,0	0/0:1,0:1:3:0,3,32	0/0:2,0:2:6:0,6,65	./.:.:.:.:.	0/0:6,0:6:18:0,18,189	0/0:8,0:8:24:0,24,239	0/0:3,0:3:9:0,9,97	0/0:2,0:2:6:0,6,63	0/0:1,0:1:3:0,3,33	0/0:4,0:4:12:0,12,124	0/0:3,0:3:9:0,9,97	1/1:0,1:1:3:30,3,0	0/0:4,0:4:12:0,12,128	0/0:2,0:2:6:0,6,67	0/0:4,0:4:12:0,12,122	0/0:2,0:2:6:0,6,64	0/0:9,0:9:27:0,27,287	0/0:1,0:1:3:0,3,33	0/0:5,0:5:15:0,15,155	0/0:5,0:5:15:0,15,157	0/0:1,0:1:3:0,3,33	0/0:7,0:7:18:0,18,194	0/0:6,0:6:18:0,18,194	0/0:3,0:3:9:0,9,97	0/0:2,0:2:6:0,6,65	0/0:3,0:3:9:0,9,94	0/0:2,0:2:6:0,6,62	0/0:1,0:1:3:0,3,31	0/0:4,0:4:12:0,12,126	0/0:7,0:7:18:0,18,207	0/0:6,0:6:18:0,18,192	0/0:9,0:9:24:0,24,269	./.:.:.:.:.	0/0:5,0:5:15:0,15,161	0/0:3,0:3:9:0,9,91	0/0:2,0:2:6:0,6,63	0/0:5,0:5:15:0,15,162	0/0:6,0:6:18:0,18,195	0/0:2,0:2:3:0,3,45	0/0:2,0:2:6:0,6,63	./.:.:.:.:.	0/0:2,0:2:3:0,3,45	0/0:3,0:3:6:0,6,76	0/0:4,0:4:6:0,6,89	0/0:10,0:11:18:0,18,242	0/0:6,0:6:18:0,18,199
chr0	305568	.	G	T	583.05	.	AC=22;AF=0.126;AN=174;DP=603;Dels=0.00;FS=0.000;HaplotypeScore=0.0210;InbreedingCoeff=0.3551;MLEAC=19;MLEAF=0.109;MQ=25.02;MQ0=61;QD=10.23	GT:AD:DP:GQ:PL	0/0:38,0:38:45:0,45,497	0/0:10,0:10:15:0,15,163	0/0:18,0:18:15:0,15,158	0/0:27,0:27:39:0,39,410	0/0:9,0:9:6:0,6,58	0/0:6,0:6:6:0,6,65	0/0:12,0:12:21:0,21,221	./.:.:.:.:.	0/0:2,0:2:6:0,6,69	0/0:13,0:13:9:0,9,95	./.:.:.:.:.	0/0:11,0:11:15:0,15,162	0/0:10,0:10:12:0,12,128	./.:.:.:.:.	0/0:18,0:18:36:0,36,378	0/0:13,0:13:21:0,21,221	0/0:6,0:6:12:0,12,126	./.:.:.:.:.	./.:.:.:.:.	0/0:5,0:5:3:0,3,32	./.:.:.:.:.	./.:.:.:.:.	1/1:0,10:10:6:61,6,0	0/0:15,0:15:21:0,21,227	./.:.:.:.:.	0/0:9,0:9:12:0,12,130	0/0:12,0:12:12:0,12,130	./.:.:.:.:.	./.:.:.:.:.	0/0:8,0:8:9:0,9,95	0/0:7,0:7:3:0,3,33	./.:.:.:.:.	0/0:4,0:4:6:0,6,65	0/0:2,0:2:6:0,6,69	0/0:12,0:12:30:0,30,315	0/0:1,0:1:3:0,3,32	0/0:7,0:7:12:0,12,128	0/0:2,0:2:3:0,3,32	0/0:17,0:17:12:0,12,122	./.:.:.:.:.	./.:.:.:.:.	0/0:3,0:3:3:0,3,30	0/0:11,0:11:6:0,6,59	0/0:18,0:18:24:0,24,252	1/1:0,13:13:18:178,18,0	0/0:12,0:12:18:0,18,189	0/0:5,0:5:6:0,6,63	0/0:2,0:2:3:0,3,34	./.:.:.:.:.	0/0:3,0:3:3:0,3,33	0/0:1,0:1:3:0,3,30	0/0:1,0:1:3:0,3,33	0/0:3,0:3:6:0,6,63	./.:.:.:.:.	0/0:3,0:3:3:0,3,32	./.:.:.:.:.	0/0:1,0:1:3:0,3,32	0/0:4,0:4:6:0,6,65	./.:.:.:.:.	0/0:2,0:2:6:0,6,63	0/0:4,0:4:3:0,3,31	0/0:1,0:1:3:0,3,33	./.:.:.:.:.	./.:.:.:.:.	0/0:5,0:5:6:0,6,65	0/0:1,0:1:3:0,3,33	0/0:1,0:1:3:0,3,32	./.:.:.:.:.	0/0:1,0:1:3:0,3,29	0/0:1,0:1:3:0,3,31	./.:.:.:.:.	./.:.:.:.:.	0/0:2,0:2:3:0,3,32	./.:.:.:.:.	0/0:2,0:2:3:0,3,32	./.:.:.:.:.	0/0:2,0:2:3:0,3,33	1/1:0,1:2:3:30,3,0	0/0:2,0:2:6:0,6,61	0/0:4,0:4:3:0,3,32	0/0:2,0:2:3:0,3,32	0/0:4,0:4:6:0,6,63	./.:.:.:.:.	./.:.:.:.:.	0/0:4,0:4:9:0,9,95	./.:.:.:.:.	./.:.:.:.:.	0/0:6,0:6:3:0,3,32	./.:.:.:.:.	0/0:4,0:4:3:0,3,33	./.:.:.:.:.	0/0:2,0:2:3:0,3,32	0/0:1,0:1:3:0,3,33	./.:.:.:.:.	./.:.:.:.:.	0/0:2,0:2:3:0,3,33	./.:.:.:.:.	0/0:3,0:3:3:0,3,32	0/0:4,0:4:3:0,3,33	./.:.:.:.:.	./.:.:.:.:.	0/0:2,0:2:3:0,3,32	0/0:4,0:4:6:0,6,63	1/1:0,2:2:3:30,3,0	1/1:0,5:5:6:63,6,0	1/1:0,4:4:6:59,6,0	./.:.:.:.:.	0/0:2,0:2:3:0,3,30	./.:.:.:.:.	./.:.:.:.:.	0/0:3,0:3:6:0,6,65	./.:.:.:.:.	0/0:6,0:6:3:0,3,35	0/0:2,0:3:6:0,6,63	./.:.:.:.:.	0/0:3,0:3:6:0,6,61	./.:.:.:.:.	0/0:3,0:3:3:0,3,32	./.:.:.:.:.	./.:.:.:.:.	0/0:5,0:5:9:0,9,95	0/0:4,0:4:9:0,9,95	1/1:0,7:7:12:118,12,0	1/1:0,1:1:3:33,3,0	1/1:0,5:5:9:92,9,0	1/1:0,4:4:9:89,9,0	1/1:0,4:4:3:32,3,0	./.:.:.:.:.	./.:.:.:.:.	./.:.:.:.:.	./.:.:.:.:.	./.:.:.:.:.	./.:.:.:.:.	0/0:6,0:6:3:0,3,32	./.:.:.:.:.	0/0:1,1:2:3:0,3,29	0/0:16,0:16:18:0,18,201
chr0	321460	.	A	C	9523.48	.	AC=96;AF=0.375;AN=256;BaseQRankSum=8.117;DP=813;Dels=0.00;FS=2.452;HaplotypeScore=0.2226;InbreedingCoeff=0.6305;MLEAC=94;MLEAF=0.367;MQ=57.87;MQ0=2;MQRankSum=-4.278;QD=25.95;ReadPosRankSum=1.692	GT:AD:DP:GQ:PL	0/0:45,0:45:99:0,135,1400	0/0:18,0:18:48:0,48,522	1/1:1,15:16:19:459,19,0	1/1:1,37:38:79:1120,79,0	1/1:0,10:10:30:331,30,0	0/0:13,0:13:36:0,36,375	0/0:11,0:11:33:0,33,329	0/1:2,2:4:54:57,0,54	0/0:3,0:3:9:0,9,97	0/0:15,0:15:45:0,45,459	0/0:3,0:3:9:0,9,95	0/0:9,0:9:27:0,27,271	0/0:10,0:10:30:0,30,313	./.:.:.:.:.	0/0:9,0:9:24:0,24,255	1/1:1,18:19:25:526,25,0	1/1:1,13:14:9:367,9,0	0/0:1,0:1:3:0,3,34	0/0:7,0:7:21:0,21,214	0/0:9,0:9:27:0,27,267	0/0:2,0:2:6:0,6,67	1/1:0,14:14:39:428,39,0	1/1:0,14:14:39:427,39,0	0/0:31,0:31:87:0,87,919	0/0:3,0:3:6:0,6,59	1/1:1,16:17:18:463,18,0	0/0:6,0:6:15:0,15,174	1/1:0,2:2:6:67,6,0	1/1:0,1:1:3:34,3,0	1/1:0,13:13:39:413,39,0	0/1:1,1:2:26:29,0,26	1/1:0,4:4:9:103,9,0	1/1:1,16:17:22:488,22,0	0/0:3,0:3:9:0,9,96	0/0:3,0:3:9:0,9,95	0/0:2,0:2:6:0,6,66	1/1:0,16:16:42:464,42,0	0/0:6,0:6:18:0,18,189	0/1:3,16:19:32:465,0,32	0/0:1,0:1:3:0,3,32	0/0:3,0:3:6:0,6,63	0/1:11,6:17:99:145,0,270	0/0:6,0:6:18:0,18,186	0/0:15,0:15:45:0,45,449	1/1:1,12:13:9:356,9,0	0/0:17,0:17:48:0,48,507	1/1:2,16:18:45:505,45,0	0/0:2,0:2:6:0,6,67	1/1:0,2:2:6:66,6,0	1/1:0,4:4:9:108,9,0	1/1:0,2:2:6:66,6,0	./.:.:.:.:.	0/0:3,0:3:9:0,9,88	0/0:1,0:1:3:0,3,34	0/0:1,0:1:3:0,3,29	./.:.:.:.:.	0/0:9,0:9:24:0,24,257	0/0:5,0:5:15:0,15,149	./.:.:.:.:.	0/0:8,0:8:24:0,24,239	1/1:0,1:1:3:33,3,0	0/0:3,0:3:9:0,9,97	1/1:0,5:5:15:162,15,0	0/0:4,0:4:12:0,12,124	1/1:0,4:4:12:132,12,0	0/0:5,0:5:15:0,15,153	0/0:3,0:3:9:0,9,95	1/1:0,1:1:3:32,3,0	0/1:2,2:4:47:52,0,47	0/0:4,0:4:12:0,12,122	0/0:4,0:4:12:0,12,120	0/0:3,0:3:9:0,9,91	0/0:1,0:1:3:0,3,30	0/0:2,0:2:6:0,6,58	0/0:4,0:4:12:0,12,130	0/0:4,0:4:9:0,9,112	0/0:4,0:4:12:0,12,118	1/1:0,3:3:9:96,9,0	0/0:2,0:2:6:0,6,63	0/0:5,0:5:12:0,12,140	0/0:2,0:2:6:0,6,59	0/0:1,0:1:3:0,3,29	0/0:4,0:4:12:0,12,128	1/1:0,4:4:12:127,12,0	0/0:4,0:4:6:0,6,89	0/0:4,0:4:12:0,12,124	0/1:1,3:4:18:82,0,18	0/1:1,1:2:24:26,0,24	0/0:1,0:1:3:0,3,33	1/1:0,4:4:12:134,12,0	0/1:1,2:3:21:55,0,21	1/1:0,2:2:6:61,6,0	0/0:1,0:1:3:0,3,33	1/1:0,3:3:9:97,9,0	0/0:3,0:3:9:0,9,93	0/0:4,0:4:12:0,12,124	0/0:7,0:7:21:0,21,214	0/0:1,0:1:3:0,3,32	0/0:2,0:2:6:0,6,57	0/0:4,0:4:12:0,12,117	0/0:7,0:7:21:0,21,219	./.:.:.:.:.	0/0:1,0:1:3:0,3,29	1/1:0,4:4:9:109,9,0	1/1:0,2:2:6:66,6,0	1/1:0,5:5:15:160,15,0	0/0:6,0:6:18:0,18,185	0/0:3,0:3:9:0,9,92	0/0:2,0:2:6:0,6,62	0/0:1,0:1:3:0,3,32	0/0:7,0:7:21:0,21,218	0/0:2,0:2:6:0,6,64	0/0:10,0:10:30:0,30,300	1/1:0,2:2:6:64,6,0	1/1:0,2:2:6:63,6,0	1/1:0,3:3:9:98,9,0	1/1:0,1:1:3:31,3,0	0/0:3,0:3:6:0,6,78	0/0:4,0:4:12:0,12,121	1/1:0,2:2:6:62,6,0	0/0:1,0:1:3:0,3,31	0/0:3,0:3:9:0,9,97	1/1:0,10:10:27:307,27,0	1/1:0,4:4:12:127,12,0	1/1:0,3:3:9:97,9,0	1/1:0,2:2:3:45,3,0	1/1:0,4:4:12:130,12,0	1/1:0,1:1:3:32,3,0	0/0:3,0:3:9:0,9,97	./.:.:.:.:.	./.:.:.:.:.	0/0:4,0:4:6:0,6,89	1/1:0,3:3:6:77,6,0	1/1:0,3:3:6:75,6,0	./.:.:.:.:.	./.:.:.:.:.	0/0:22,0:22:66:0,66,736
chr0	361232	.	C	G	176.43	.	AC=10;AF=0.072;AN=138;BaseQRankSum=1.734;DP=415;Dels=0.00;FS=0.000;HaplotypeScore=0.2119;InbreedingCoeff=0.1662;MLEAC=8;MLEAF=0.058;MQ=29.05;MQ0=40;MQRankSum=0.684;QD=10.38;ReadPosRankSum=1.829	GT:AD:DP:GQ:PL	0/0:18,0:18:30:0,30,317	0/0:6,0:6:6:0,6,63	0/0:5,0:6:12:0,12,141	0/0:30,0:30:42:0,42,456	0/0:8,0:8:12:0,12,125	0/0:6,0:6:6:0,6,61	./.:.:.:.:.	0/0:2,0:2:3:0,3,33	0/0:1,0:1:3:0,3,33	0/0:15,0:15:9:0,9,92	./.:.:.:.:.	1/1:0,4:4:3:29,3,0	0/0:1,0:4:3:0,3,31	./.:.:.:.:.	0/0:9,0:9:9:0,9,86	0/0:9,0:9:12:0,12,121	0/0:5,0:5:3:0,3,31	./.:.:.:.:.	./.:.:.:.:.	./.:.:.:.:.	./.:.:.:.:.	0/0:1,0:4:3:0,3,32	./.:.:.:.:.	./.:.:.:.:.	./.:.:.:.:.	0/0:8,0:8:3:0,3,31	0/0:7,0:7:3:0,3,32	./.:.:.:.:.	0/0:1,0:1:3:0,3,34	./.:.:.:.:.	./.:.:.:.:.	./.:.:.:.:.	./.:.:.:.:.	./.:.:.:.:.	0/0:5,0:5:6:0,6,63	0/0:1,0:1:3:0,3,33	0/0:5,0:8:12:0,12,140	./.:.:.:.:.	0/0:4,0:4:3:0,3,32	0/0:3,0:3:6:0,6,67	./.:.:.:.:.	0/0:6,0:6:6:0,6,63	0/0:6,0:6:6:0,6,61	0/0:11,0:11:9:0,9,95	0/0:9,0:9:3:0,3,31	0/0:2,0:4:6:0,6,63	0/0:4,0:5:6:0,6,63	./.:.:.:.:.	0/0:5,0:5:6:0,6,62	0/0:4,0:4:6:0,6,62	0/0:1,0:1:3:0,3,22	0/0:2,0:2:3:0,3,26	./.:.:.:.:.	0/0:1,0:1:3:0,3,28	./.:.:.:.:.	./.:.:.:.:.	./.:.:.:.:.	./.:.:.:.:.	0/0:2,0:2:3:0,3,32	./.:.:.:.:.	0/0:4,0:4:9:0,9,86	./.:.:.:.:.	0/0:7,0:7:9:0,9,86	0/0:1,0:2:3:0,3,32	0/0:1,0:2:3:0,3,30	0/0:1,0:2:3:0,3,31	0/0:1,0:1:3:0,3,32	./.:.:.:.:.	./.:.:.:.:.	./.:.:.:.:.	./.:.:.:.:.	0/0:2,0:2:3:0,3,32	./.:.:.:.:.	1/1:0,3:3:6:65,6,0	1/1:0,6:6:9:95,9,0	./.:.:.:.:.	./.:.:.:.:.	0/0:1,0:2:3:0,3,32	./.:.:.:.:.	./.:.:.:.:.	0/0:3,0:3:6:0,6,63	0/0:2,0:2:3:0,3,31	./.:.:.:.:.	0/0:2,0:2:3:0,3,32	0/0:2,0:2:3:0,3,32	./.:.:.:.:.	./.:.:.:.:.	./.:.:.:.:.	0/0:2,0:2:3:0,3,31	0/0:1,0:1:3:0,3,32	0/0:4,0:4:9:0,9,85	0/0:3,0:3:6:0,6,55	./.:.:.:.:.	./.:.:.:.:.	0/0:2,0:2:3:0,3,32	./.:.:.:.:.	./.:.:.:.:.	./.:.:.:.:.	./.:.:.:.:.	./.:.:.:.:.	./.:.:.:.:.	./.:.:.:.:.	./.:.:.:.:.	0/0:4,0:4:3:0,3,31	0/0:2,0:2:3:0,3,28	0/0:3,0:3:3:0,3,32	./.:.:.:.:.	./.:.:.:.:.	./.:.:.:.:.	./.:.:.:.:.	./.:.:.:.:.	./.:.:.:.:.	0/0:3,0:3:3:0,3,31	./.:.:.:.:.	0/0:2,0:2:3:0,3,26	0/0:1,0:2:3:0,3,32	./.:.:.:.:.	./.:.:.:.:.	./.:.:.:.:.	./.:.:.:.:.	1/1:0,2:2:3:31,3,0	./.:.:.:.:.	0/0:8,0:8:9:0,9,97	./.:.:.:.:.	0/0:2,0:2:3:0,3,31	0/0:8,0:8:12:0,12,124	0/0:3,0:3:6:0,6,61	0/0:5,0:5:15:0,15,152	1/1:0,2:2:6:63,6,0	./.:.:.:.:.	./.:.:.:.:.	./.:.:.:.:.	./.:.:.:.:.	./.:.:.:.:.	./.:.:.:.:.	0/0:2,0:2:6:0,6,63	0/0:5,0:5:3:0,3,35
chr0	361260	.	T	A	186.29	.	AC=12;AF=0.087;AN=138;BaseQRankSum=-1.604;DP=485;Dels=0.00;FS=0.000;HaplotypeScore=0.1447;InbreedingCoeff=0.2171;MLEAC=9;MLEAF=0.065;MQ=26.28;MQ0=47;MQRankSum=0.811;QD=8.10;ReadPosRankSum=0.052	GT:AD:DP:GQ:PL	0/0:22,0:22:33:0,33,354	0/0:7,0:7:6:0,6,57	0/0:3,0:6:9:0,9,95	0/0:34,0:34:42:0,42,446	0/0:8,0:8:9:0,9,90	0/0:8,0:8:6:0,6,63	./.:.:.:.:.	0/0:2,0:2:3:0,3,31	0/0:1,0:1:3:0,3,30	0/0:15,0:15:9:0,9,97	./.:.:.:.:.	1/1:0,7:7:3:31,3,0	0/0:4,0:4:3:0,3,32	./.:.:.:.:.	0/0:11,0:11:6:0,6,63	0/0:9,0:9:12:0,12,125	0/0:8,0:8:3:0,3,32	./.:.:.:.:.	./.:.:.:.:.	./.:.:.:.:.	./.:.:.:.:.	0/0:1,1:2:3:0,3,32	./.:.:.:.:.	./.:.:.:.:.	./.:.:.:.:.	0/0:9,0:9:3:0,3,32	0/0:7,0:7:3:0,3,32	./.:.:.:.:.	0/0:1,0:1:3:0,3,31	./.:.:.:.:.	./.:.:.:.:.	./.:.:.:.:.	./.:.:.:.:.	./.:.:.:.:.	0/0:5,0:5:6:0,6,67	0/0:2,0:2:3:0,3,31	0/0:6,0:6:9:0,9,100	./.:.:.:.:.	0/0:6,0:6:6:0,6,65	0/0:4,0:4:6:0,6,65	./.:.:.:.:.	0/0:9,0:9:9:0,9,97	0/0:8,0:8:9:0,9,94	0/0:16,0:16:12:0,12,129	./.:.:.:.:.	0/0:4,0:4:6:0,6,64	0/0:2,0:4:6:0,6,63	./.:.:.:.:.	0/0:4,0:4:3:0,3,32	0/0:3,0:5:9:0,9,96	0/0:2,0:2:6:0,6,62	0/0:1,0:2:3:0,3,26	./.:.:.:.:.	0/0:1,0:2:3:0,3,30	./.:.:.:.:.	./.:.:.:.:.	./.:.:.:.:.	./.:.:.:.:.	0/0:2,0:2:3:0,3,32	./.:.:.:.:.	0/0:2,0:3:6:0,6,61	./.:.:.:.:.	0/0:11,0:11:12:0,12,129	0/0:1,0:2:3:0,3,32	0/0:3,0:3:3:0,3,24	0/0:1,0:2:3:0,3,32	0/0:1,0:1:3:0,3,32	0/0:4,0:4:3:0,3,32	./.:.:.:.:.	./.:.:.:.:.	./.:.:.:.:.	0/0:3,0:3:3:0,3,32	1/1:0,1:1:3:30,3,0	1/1:0,5:5:6:57,6,0	1/1:0,6:6:9:90,9,0	./.:.:.:.:.	./.:.:.:.:.	0/0:2,0:2:3:0,3,34	./.:.:.:.:.	./.:.:.:.:.	0/0:4,0:4:9:0,9,94	0/0:2,0:2:3:0,3,32	./.:.:.:.:.	0/0:2,0:2:3:0,3,33	0/0:2,0:3:6:0,6,66	./.:.:.:.:.	./.:.:.:.:.	./.:.:.:.:.	0/0:1,0:2:3:0,3,34	./.:.:.:.:.	0/0:3,0:3:6:0,6,54	0/0:3,0:3:6:0,6,65	./.:.:.:.:.	./.:.:.:.:.	0/0:3,0:3:3:0,3,32	./.:.:.:.:.	./.:.:.:.:.	./.:.:.:.:.	./.:.:.:.:.	./.:.:.:.:.	./.:.:.:.:.	./.:.:.:.:.	./.:.:.:.:.	0/0:4,0:4:3:0,3,32	0/0:3,0:3:6:0,6,61	0/0:4,0:4:6:0,6,53	./.:.:.:.:.	./.:.:.:.:.	./.:.:.:.:.	./.:.:.:.:.	./.:.:.:.:.	./.:.:.:.:.	0/0:1,1:2:3:0,3,32	./.:.:.:.:.	0/0:2,0:2:3:0,3,26	0/0:1,1:2:3:0,3,32	./.:.:.:.:.	./.:.:.:.:.	./.:.:.:.:.	./.:.:.:.:.	1/1:0,2:2:3:32,3,0	./.:.:.:.:.	0/0:8,0:8:12:0,12,119	./.:.:.:.:.	0/0:3,0:3:6:0,6,62	0/0:12,0:12:21:0,21,221	0/0:3,0:3:6:0,6,59	0/0:5,0:5:9:0,9,96	1/1:0,2:2:6:65,6,0	./.:.:.:.:.	./.:.:.:.:.	./.:.:.:.:.	./.:.:.:.:.	./.:.:.:.:.	./.:.:.:.:.	0/0:2,0:2:6:0,6,63	0/0:8,0:8:3:0,3,36
chr0	364553	.	T	G	8716.38	.	AC=106;AF=0.414;AN=256;BaseQRankSum=-4.014;DP=769;Dels=0.00;FS=0.552;HaplotypeScore=0.0665;InbreedingCoeff=0.6936;MLEAC=105;MLEAF=0.410;MQ=46.11;MQ0=3;MQRankSum=1.939;QD=26.25;ReadPosRankSum=3.056	GT:AD:DP:GQ:PL	0/0:42,0:42:99:0,126,1370	0/0:17,0:17:51:0,51,533	1/1:0,15:15:42:441,42,0	1/1:0,29:29:87:862,87,0	1/1:0,13:13:36:369,36,0	0/0:12,0:12:27:0,27,319	0/0:7,0:7:18:0,18,197	1/1:0,2:2:6:61,6,0	0/0:1,0:1:3:0,3,33	0/0:17,0:17:48:0,48,495	0/0:3,0:3:6:0,6,64	0/0:11,0:11:33:0,33,342	0/0:12,0:12:36:0,36,377	0/0:1,0:1:3:0,3,31	0/0:18,0:18:54:0,54,563	1/1:0,7:7:21:215,21,0	1/1:0,15:15:42:440,42,0	0/0:1,0:1:3:0,3,32	0/0:5,0:5:9:0,9,121	0/0:6,0:6:18:0,18,185	./.:.:.:.:.	1/1:0,10:10:27:287,27,0	1/1:0,15:15:45:447,45,0	0/0:17,0:17:45:0,45,491	0/0:2,0:2:3:0,3,28	1/1:0,13:13:39:391,39,0	0/0:9,1:10:27:0,27,278	1/1:0,3:3:9:96,9,0	1/1:0,1:1:3:29,3,0	1/1:0,12:12:36:355,36,0	1/1:0,2:2:6:57,6,0	0/1:2,3:5:52:77,0,52	1/1:0,11:11:33:340,33,0	0/0:1,0:1:3:0,3,32	0/1:3,6:9:35:159,0,35	0/0:4,0:4:12:0,12,132	1/1:0,20:20:51:558,51,0	0/0:3,0:3:9:0,9,92	1/1:0,3:3:9:95,9,0	0/0:3,0:3:9:0,9,80	0/0:9,0:9:24:0,24,252	0/1:1,4:5:16:107,0,16	0/0:12,0:12:36:0,36,374	0/0:13,0:13:39:0,39,392	1/1:0,18:18:45:492,45,0	0/0:14,0:14:42:0,42,438	1/1:0,9:9:24:255,24,0	0/0:3,0:3:6:0,6,65	1/1:0,1:1:3:32,3,0	1/1:0,7:7:21:219,21,0	1/1:0,2:2:6:61,6,0	./.:.:.:.:.	0/0:1,0:1:3:0,3,31	0/0:5,0:5:12:0,12,138	0/0:5,0:5:15:0,15,154	1/1:0,3:3:9:89,9,0	0/0:3,0:3:9:0,9,95	0/0:3,0:3:9:0,9,96	0/0:1,0:1:3:0,3,32	0/0:6,0:6:18:0,18,192	1/1:0,3:3:9:88,9,0	0/0:1,0:1:3:0,3,29	1/1:0,7:7:21:215,21,0	0/0:4,0:4:12:0,12,125	1/1:0,1:1:3:31,3,0	0/0:5,0:5:15:0,15,149	0/0:7,0:7:21:0,21,222	1/1:0,3:3:9:86,9,0	1/1:0,2:2:6:61,6,0	0/0:1,0:1:3:0,3,33	0/0:1,0:1:3:0,3,32	0/0:6,0:6:18:0,18,187	./.:.:.:.:.	0/0:3,0:3:9:0,9,95	0/0:4,0:4:12:0,12,120	0/0:6,0:6:18:0,18,180	./.:.:.:.:.	1/1:0,1:1:3:27,3,0	0/0:2,0:2:6:0,6,61	0/0:5,0:5:15:0,15,156	0/0:3,0:3:9:0,9,96	./.:.:.:.:.	0/0:2,0:2:6:0,6,63	1/1:0,3:3:9:95,9,0	0/0:3,0:3:9:0,9,97	0/0:2,0:2:6:0,6,63	1/1:0,1:1:3:32,3,0	0/0:1,0:1:3:0,3,33	0/0:4,0:4:12:0,12,127	1/1:0,5:5:15:150,15,0	1/1:0,3:3:9:89,9,0	./.:.:.:.:.	./.:.:.:.:.	1/1:0,3:3:9:88,9,0	0/0:3,0:3:9:0,9,93	0/1:1,1:2:22:22,0,26	0/0:7,0:7:18:0,18,191	0/0:3,0:3:9:0,9,97	0/0:5,0:5:15:0,15,152	0/0:2,0:2:6:0,6,65	0/0:6,0:6:18:0,18,189	1/1:0,2:2:6:62,6,0	0/0:1,0:1:3:0,3,32	1/1:0,3:3:9:92,9,0	1/1:0,1:1:3:31,3,0	1/1:0,4:4:12:118,12,0	0/0:4,0:4:12:0,12,125	0/0:7,0:7:21:0,21,215	0/0:2,0:2:6:0,6,63	0/0:1,0:1:3:0,3,32	0/0:4,0:4:12:0,12,127	0/0:2,0:2:6:0,6,65	0/0:12,0:12:36:0,36,366	1/1:0,4:4:12:120,12,0	1/1:0,4:4:9:92,9,0	1/1:0,8:8:15:191,15,0	1/1:0,2:2:6:59,6,0	0/0:2,0:2:6:0,6,63	0/0:5,0:5:12:0,12,136	1/1:0,1:1:3:32,3,0	0/0:7,0:7:21:0,21,219	0/0:6,0:6:18:0,18,188	1/1:0,4:4:12:120,12,0	1/1:0,6:6:18:180,18,0	1/1:0,2:2:6:61,6,0	1/1:0,5:5:15:151,15,0	1/1:0,1:1:3:31,3,0	1/1:0,1:1:3:30,3,0	0/0:1,0:1:3:0,3,31	./.:.:.:.:.	1/1:0,6:6:9:134,9,0	./.:.:.:.:.	1/1:0,4:4:6:89,6,0	0/0:2,0:2:3:0,3,45	0/0:1,0:1:3:0,3,31	1/1:0,10:10:15:223,15,0	0/0:25,0:25:75:0,75,826
chr0	368048	.	T	C	1900.85	.	AC=14;AF=0.074;AN=190;BaseQRankSum=3.712;DP=697;Dels=0.00;FS=0.000;HaplotypeScore=0.0707;InbreedingCoeff=0.3819;MLEAC=14;MLEAF=0.074;MQ=31.69;MQ0=68;MQRankSum=-1.666;QD=20.01;ReadPosRankSum=1.954	GT:AD:DP:GQ:PL	1/1:0,51:51:99:1063,99,0	0/0:10,0:10:15:0,15,162	0/0:12,0:12:27:0,27,281	0/0:32,0:32:51:0,51,557	0/0:11,0:11:21:0,21,227	0/0:12,0:12:27:0,27,288	0/0:13,0:13:33:0,33,347	./.:.:.:.:.	./.:.:.:.:.	1/1:0,8:8:18:192,18,0	./.:.:.:.:.	0/0:13,0:13:21:0,21,222	0/0:14,0:14:27:0,27,284	./.:.:.:.:.	0/0:7,0:7:15:0,15,157	0/0:14,0:14:33:0,33,347	0/0:15,0:15:33:0,33,349	./.:.:.:.:.	0/0:7,0:7:15:0,15,160	0/0:6,0:6:15:0,15,157	./.:.:.:.:.	0/0:8,0:8:18:0,18,195	0/0:14,0:14:30:0,30,326	0/0:14,0:14:27:0,27,282	./.:.:.:.:.	0/0:13,0:13:27:0,27,282	0/0:12,0:12:30:0,30,315	./.:.:.:.:.	./.:.:.:.:.	0/0:13,0:13:27:0,27,284	./.:.:.:.:.	0/0:2,0:2:3:0,3,33	0/0:13,0:13:30:0,30,313	./.:.:.:.:.	0/0:13,0:13:18:0,18,189	0/0:4,0:4:3:0,3,31	0/0:8,0:8:15:0,15,158	1/1:0,14:14:33:350,33,0	0/0:6,0:6:3:0,3,32	./.:.:.:.:.	./.:.:.:.:.	0/0:12,0:12:15:0,15,160	0/0:12,0:12:21:0,21,218	0/0:12,0:12:18:0,18,191	0/0:11,0:11:24:0,24,252	0/0:23,0:23:54:0,54,568	0/0:6,0:6:12:0,12,128	./.:.:.:.:.	./.:.:.:.:.	0/0:2,1:3:6:0,6,60	0/0:1,0:1:3:0,3,32	./.:.:.:.:.	1/1:0,2:2:6:63,6,0	0/0:3,0:3:3:0,3,32	0/0:4,0:4:3:0,3,29	./.:.:.:.:.	0/0:1,0:1:3:0,3,32	0/0:5,0:5:12:0,12,122	0/0:5,0:5:6:0,6,63	0/0:2,0:2:3:0,3,34	0/0:2,0:2:3:0,3,33	0/0:3,0:3:3:0,3,32	0/0:3,0:3:3:0,3,32	0/0:3,0:3:9:0,9,93	./.:.:.:.:.	0/0:2,0:2:3:0,3,29	0/0:2,0:2:3:0,3,33	0/0:5,0:5:15:0,15,151	./.:.:.:.:.	./.:.:.:.:.	0/0:1,0:1:3:0,3,29	0/0:2,0:2:6:0,6,65	0/0:3,0:3:3:0,3,32	./.:.:.:.:.	0/0:1,0:1:3:0,3,33	0/0:1,0:1:3:0,3,33	0/0:1,0:1:3:0,3,32	./.:.:.:.:.	0/0:1,0:1:3:0,3,32	0/0:3,0:3:3:0,3,30	0/0:2,0:2:3:0,3,33	0/0:3,0:3:9:0,9,95	./.:.:.:.:.	0/0:5,0:5:15:0,15,158	0/0:3,0:3:6:0,6,64	./.:.:.:.:.	0/0:3,0:3:6:0,6,57	./.:.:.:.:.	0/0:3,0:3:6:0,6,65	./.:.:.:.:.	0/0:1,0:1:3:0,3,33	0/0:1,0:1:3:0,3,32	0/0:1,0:1:3:0,3,31	./.:.:.:.:.	./.:.:.:.:.	0/0:3,0:3:3:0,3,31	0/0:4,0:4:3:0,3,32	./.:.:.:.:.	./.:.:.:.:.	0/0:1,0:1:3:0,3,32	./.:.:.:.:.	./.:.:.:.:.	0/0:3,0:3:6:0,6,61	./.:.:.:.:.	./.:.:.:.:.	0/0:4,0:4:6:0,6,65	0/0:3,0:3:3:0,3,27	0/0:3,0:3:9:0,9,95	1/1:0,6:6:12:118,12,0	0/0:3,0:3:6:0,6,66	0/0:7,0:7:12:0,12,126	1/1:0,6:6:12:126,12,0	1/1:0,8:8:18:184,18,0	./.:.:.:.:.	./.:.:.:.:.	0/0:3,0:3:9:0,9,94	0/0:2,0:2:6:0,6,60	0/0:7,0:7:15:0,15,153	0/0:2,0:2:6:0,6,61	0/0:2,0:2:3:0,3,32	./.:.:.:.:.	0/0:2,0:2:6:0,6,65	0/0:3,0:3:3:0,3,33	0/0:8,0:8:12:0,12,126	0/0:7,0:7:9:0,9,92	0/0:5,0:5:9:0,9,95	0/0:7,0:7:21:0,21,219	0/0:4,0:4:3:0,3,31	0/0:3,0:3:6:0,6,63	./.:.:.:.:.	./.:.:.:.:.	./.:.:.:.:.	0/0:6,0:6:12:0,12,152	0/0:4,0:4:9:0,9,107	./.:.:.:.:.	./.:.:.:.:.	0/0:16,0:16:12:0,12,110
chr0	373077	.	A	G	6176.91	.	AC=105;AF=0.438;AN=240;BaseQRankSum=-0.212;DP=833;Dels=0.00;FS=41.922;HaplotypeScore=0.2482;InbreedingCoeff=0.6712;MLEAC=103;MLEAF=0.429;MQ=37.37;MQ0=35;MQRankSum=1.093;QD=17.02;ReadPosRankSum=-1.129	GT:AD:DP:GQ:PL	0/0:42,0:42:99:0,105,1118	0/0:20,0:20:57:0,57,610	1/1:0,14:14:30:320,30,0	1/1:0,36:36:54:544,54,0	1/1:0,10:10:18:192,18,0	0/0:8,0:8:21:0,21,223	0/0:14,0:14:36:0,36,378	./.:.:.:.:.	./.:.:.:.:.	0/0:19,0:19:42:0,42,442	./.:.:.:.:.	0/0:17,0:17:45:0,45,479	0/0:8,0:8:21:0,21,212	./.:.:.:.:.	0/0:11,0:12:33:0,33,344	1/1:0,14:14:27:285,27,0	1/1:0,14:14:27:288,27,0	./.:.:.:.:.	0/0:5,0:5:9:0,9,96	0/0:4,0:4:3:0,3,32	0/0:2,0:2:3:0,3,33	1/1:0,10:10:9:92,9,0	1/1:0,11:11:27:288,27,0	0/0:18,0:18:45:0,45,470	0/0:3,0:3:3:0,3,32	1/1:0,10:10:18:187,18,0	0/0:17,0:17:39:0,39,415	1/1:0,5:5:3:34,3,0	0/0:2,0:2:6:0,6,65	1/1:0,15:15:24:249,24,0	1/1:0,5:5:15:167,15,0	1/1:0,1:1:3:32,3,0	1/1:0,10:10:18:184,18,0	0/0:1,0:1:3:0,3,31	0/1:12,10:22:99:261,0,221	0/0:5,0:5:3:0,3,32	1/1:0,11:11:18:188,18,0	0/0:6,0:6:18:0,18,182	1/1:0,8:8:18:187,18,0	0/0:3,0:3:6:0,6,60	./.:.:.:.:.	0/1:5,6:11:89:89,0,131	0/0:17,0:17:45:0,45,460	0/0:19,0:19:51:0,51,536	1/1:0,15:15:27:286,27,0	0/0:18,0:18:39:0,39,417	1/1:0,12:12:21:225,21,0	0/0:1,0:1:3:0,3,22	1/1:0,3:3:6:65,6,0	1/1:1,3:4:9:99,9,0	1/1:0,1:1:3:30,3,0	1/1:0,2:2:3:32,3,0	0/0:4,0:4:9:0,9,95	0/0:4,0:4:12:0,12,115	0/0:6,0:6:9:0,9,95	1/1:0,2:2:3:32,3,0	0/0:1,0:1:3:0,3,34	0/0:3,0:3:9:0,9,95	0/0:4,0:4:6:0,6,65	0/0:7,0:7:21:0,21,224	1/1:0,1:1:3:31,3,0	0/0:5,0:5:9:0,9,92	1/1:0,7:7:18:185,18,0	0/0:3,0:3:3:0,3,31	1/1:0,5:5:9:92,9,0	0/0:1,0:1:3:0,3,32	0/0:2,0:2:6:0,6,60	1/1:0,4:4:9:100,9,0	1/1:0,5:5:6:63,6,0	0/0:2,0:2:3:0,3,32	0/0:2,0:2:6:0,6,54	0/0:2,0:2:6:0,6,55	./.:.:.:.:.	0/0:4,0:4:9:0,9,93	0/0:3,0:3:9:0,9,99	./.:.:.:.:.	./.:.:.:.:.	1/1:0,2:2:3:30,3,0	0/0:2,0:2:6:0,6,62	0/0:7,0:7:15:0,15,154	0/0:1,0:1:3:0,3,30	0/0:2,0:2:6:0,6,64	./.:.:.:.:.	1/1:0,4:4:9:89,9,0	0/0:7,0:7:21:0,21,220	./.:.:.:.:.	1/1:0,3:3:6:62,6,0	0/0:6,0:6:12:0,12,124	0/0:2,0:3:6:0,6,65	./.:.:.:.:.	1/1:0,4:4:12:123,12,0	1/1:0,8:8:6:61,6,0	0/0:1,0:1:3:0,3,30	./.:.:.:.:.	0/0:5,0:5:15:0,15,158	0/0:4,0:4:6:0,6,58	0/0:7,0:7:18:0,18,179	0/0:4,0:4:12:0,12,128	0/0:3,0:3:9:0,9,93	./.:.:.:.:.	0/0:6,0:6:6:0,6,65	1/1:0,1:1:3:32,3,0	0/0:5,0:5:6:0,6,64	1/1:0,4:4:9:89,9,0	1/1:0,5:5:9:92,9,0	1/1:0,5:5:12:128,12,0	./.:.:.:.:.	0/0:7,0:7:21:0,21,220	0/0:5,0:5:6:0,6,64	0/0:2,0:2:3:0,3,32	0/0:8,0:8:12:0,12,122	0/0:5,0:5:6:0,6,65	0/0:5,0:5:12:0,12,122	1/1:0,9:9:12:118,12,0	1/1:0,5:5:12:119,12,0	1/1:0,3:3:9:91,9,0	1/1:0,3:3:3:30,3,0	0/0:3,0:3:9:0,9,92	0/0:3,0:3:9:0,9,89	1/1:0,8:8:21:215,21,0	0/0:3,0:3:9:0,9,96	0/0:5,0:5:9:0,9,94	1/1:0,5:5:9:95,9,0	1/1:0,1:1:3:30,3,0	1/1:0,2:2:3:31,3,0	1/1:0,5:5:15:152,15,0	1/1:0,3:3:9:90,9,0	1/1:0,4:4:6:63,6,0	0/0:10,0:10:21:0,21,220	1/1:0,2:2:3:31,3,0	1/1:0,1:1:3:31,3,0	./.:.:.:.:.	./.:.:.:.:.	1/1:0,2:2:3:45,3,0	0/1:2,2:4:25:25,0,39	1/1:0,2:2:3:45,3,0	0/0:9,0:9:24:0,24,223
chr0	373882	.	G	T	837.5	.	AC=33;AF=0.174;AN=190;BaseQRankSum=-1.137;DP=685;Dels=0.00;FS=4.247;HaplotypeScore=0.1152;InbreedingCoeff=0.4009;MLEAC=23;MLEAF=0.121;MQ=26.88;MQ0=65;MQRankSum=-0.162;QD=7.61;ReadPosRankSum=-1.624	GT:AD:DP:GQ:PL	0/0:32,0:32:57:0,57,620	0/0:5,0:5:6:0,6,63	1/1:0,12:12:6:63,6,0	0/0:25,0:25:27:0,27,286	0/0:6,0:6:12:0,12,126	0/0:10,0:10:18:0,18,192	0/0:18,0:18:27:0,27,283	./.:.:.:.:.	./.:.:.:.:.	0/0:10,0:10:3:0,3,32	./.:.:.:.:.	0/0:9,0:9:12:0,12,122	0/0:14,0:14:24:0,24,249	0/0:2,0:2:3:0,3,33	0/0:12,0:12:15:0,15,147	0/0:8,0:8:9:0,9,94	0/0:14,0:14:9:0,9,96	0/0:3,0:4:3:0,3,33	0/0:6,0:6:6:0,6,67	0/0:9,0:9:6:0,6,61	./.:.:.:.:.	1/1:0,11:11:15:154,15,0	1/1:0,23:23:15:158,15,0	0/0:15,0:15:12:0,12,124	0/0:6,0:6:3:0,3,32	0/0:14,0:14:15:0,15,162	0/0:11,0:11:15:0,15,153	0/0:5,0:5:6:0,6,67	./.:.:.:.:.	0/0:19,0:19:33:0,33,335	./.:.:.:.:.	./.:.:.:.:.	0/0:18,0:18:18:0,18,187	0/0:4,0:4:3:0,3,32	0/1:1,7:8:20:85,0,20	0/0:3,0:3:3:0,3,32	1/1:0,8:8:6:61,6,0	./.:.:.:.:.	0/0:10,0:10:15:0,15,161	./.:.:.:.:.	./.:.:.:.:.	0/0:13,0:13:3:0,3,31	0/0:8,0:8:3:0,3,33	0/0:10,0:10:18:0,18,189	1/1:0,9:9:15:158,15,0	0/0:10,0:10:9:0,9,99	1/1:0,5:5:9:90,9,0	./.:.:.:.:.	0/0:1,0:1:3:0,3,31	0/0:3,0:3:6:0,6,62	0/0:4,0:4:3:0,3,31	0/0:2,0:2:3:0,3,33	0/0:5,0:5:9:0,9,95	0/0:1,0:1:3:0,3,27	0/0:6,0:6:3:0,3,32	./.:.:.:.:.	0/0:5,0:5:12:0,12,118	./.:.:.:.:.	./.:.:.:.:.	0/0:2,0:2:3:0,3,30	./.:.:.:.:.	./.:.:.:.:.	0/0:3,0:3:3:0,3,28	0/0:1,0:1:3:0,3,32	./.:.:.:.:.	0/0:3,0:3:6:0,6,64	./.:.:.:.:.	0/0:5,0:5:9:0,9,92	0/0:2,1:3:6:0,6,61	./.:.:.:.:.	0/0:2,0:2:3:0,3,23	./.:.:.:.:.	0/0:3,0:3:6:0,6,64	0/0:6,0:6:3:0,3,32	0/0:2,0:2:3:0,3,30	0/0:2,0:2:3:0,3,31	./.:.:.:.:.	1/1:0,2:2:3:33,3,0	0/0:4,0:4:6:0,6,65	0/0:2,0:2:6:0,6,61	0/0:1,0:1:3:0,3,33	./.:.:.:.:.	./.:.:.:.:.	1/1:0,2:2:3:34,3,0	./.:.:.:.:.	./.:.:.:.:.	0/0:6,0:6:3:0,3,33	0/0:4,0:4:3:0,3,32	./.:.:.:.:.	0/0:3,0:3:3:0,3,32	./.:.:.:.:.	./.:.:.:.:.	./.:.:.:.:.	0/0:3,0:3:9:0,9,97	0/0:1,0:1:3:0,3,32	0/0:6,0:6:12:0,12,132	./.:.:.:.:.	0/0:2,0:2:6:0,6,65	./.:.:.:.:.	0/0:2,0:2:3:0,3,31	0/0:10,0:10:6:0,6,67	0/0:2,0:2:6:0,6,61	./.:.:.:.:.	1/1:0,3:3:3:30,3,0	./.:.:.:.:.	1/1:0,4:4:3:30,3,0	0/0:5,0:5:6:0,6,65	0/0:5,0:5:9:0,9,97	0/0:2,0:2:3:0,3,35	0/0:9,0:9:6:0,6,63	0/0:2,0:2:6:0,6,62	0/0:2,0:2:3:0,3,35	0/0:2,0:2:3:0,3,31	./.:.:.:.:.	0/0:4,0:4:9:0,9,94	0/0:1,0:1:3:0,3,31	./.:.:.:.:.	0/0:4,0:4:3:0,3,32	./.:.:.:.:.	1/1:0,4:4:6:65,6,0	./.:.:.:.:.	0/0:5,0:5:9:0,9,95	1/1:0,2:2:3:33,3,0	./.:.:.:.:.	1/1:0,4:4:3:30,3,0	1/1:0,8:8:3:30,3,0	1/1:0,2:3:6:65,6,0	1/1:0,2:2:3:34,3,0	0/0:2,0:2:6:0,6,58	./.:.:.:.:.	0/0:2,0:2:3:0,3,45	0/0:2,0:3:6:0,6,54	./.:.:.:.:.	0/0:4,0:4:6:0,6,89	./.:.:.:.:.	./.:.:.:.:.	0/0:10,0:10:12:0,12,127
chr0	379488	.	G	A	4641.26	.	AC=83;AF=0.441;AN=188;BaseQRankSum=3.018;DP=641;Dels=0.00;FS=3.154;HaplotypeScore=0.0316;InbreedingCoeff=0.6034;MLEAC=83;MLEAF=0.441;MQ=30.53;MQ0=68;MQRankSum=-0.290;QD=17.51;ReadPosRankSum=-1.082	GT:AD:DP:GQ:PL	0/0:38,0:38:36:0,36,364	0/0:14,0:14:24:0,24,237	1/1:0,12:12:27:291,27,0	1/1:0,24:24:45:473,45,0	1/1:0,6:6:9:91,9,0	0/0:16,0:16:27:0,27,267	0/0:11,0:11:27:0,27,258	./.:.:.:.:.	./.:.:.:.:.	0/0:16,0:16:21:0,21,208	./.:.:.:.:.	0/0:13,0:13:24:0,24,239	0/0:7,0:7:12:0,12,122	./.:.:.:.:.	0/0:15,0:15:15:0,15,149	1/1:0,8:8:12:126,12,0	1/1:0,7:7:6:61,6,0	0/0:2,0:2:3:0,3,25	0/0:7,0:7:18:0,18,184	0/0:5,0:5:15:0,15,143	./.:.:.:.:.	1/1:0,9:9:15:158,15,0	1/1:0,9:9:27:282,27,0	0/0:16,0:16:24:0,24,244	0/0:2,0:2:3:0,3,28	1/1:0,14:14:24:260,24,0	0/0:16,0:16:15:0,15,138	./.:.:.:.:.	./.:.:.:.:.	1/1:0,10:11:30:321,30,0	./.:.:.:.:.	./.:.:.:.:.	1/1:0,12:12:24:255,24,0	./.:.:.:.:.	0/1:6,1:7:14:14,0,130	0/0:1,0:1:3:0,3,28	1/1:0,11:11:27:284,27,0	0/0:7,0:7:15:0,15,148	1/1:0,8:8:24:249,24,0	0/0:1,0:1:3:0,3,28	./.:.:.:.:.	0/1:5,3:8:20:85,0,20	0/0:14,0:14:33:0,33,336	0/0:11,0:11:15:0,15,148	1/1:0,11:11:27:284,27,0	0/0:9,0:9:12:0,12,115	1/1:0,8:8:12:126,12,0	0/0:3,0:3:6:0,6,55	1/1:0,1:1:3:31,3,0	1/1:0,3:3:3:32,3,0	1/1:0,1:1:3:32,3,0	./.:.:.:.:.	./.:.:.:.:.	0/0:3,0:3:3:0,3,32	0/0:1,0:1:3:0,3,31	./.:.:.:.:.	0/0:1,0:1:3:0,3,29	0/0:4,0:4:12:0,12,117	0/0:2,0:2:3:0,3,30	0/0:5,0:5:6:0,6,59	./.:.:.:.:.	./.:.:.:.:.	1/1:0,5:5:9:94,9,0	0/0:6,0:6:12:0,12,115	./.:.:.:.:.	0/0:7,0:7:12:0,12,122	0/0:3,0:3:6:0,6,65	1/1:0,8:8:15:162,15,0	./.:.:.:.:.	./.:.:.:.:.	0/0:1,0:1:3:0,3,29	0/0:2,0:2:3:0,3,29	./.:.:.:.:.	0/0:6,0:6:6:0,6,62	./.:.:.:.:.	0/0:7,0:7:9:0,9,86	./.:.:.:.:.	./.:.:.:.:.	./.:.:.:.:.	./.:.:.:.:.	0/0:1,0:1:3:0,3,30	./.:.:.:.:.	0/0:1,0:1:3:0,3,32	1/1:0,4:4:12:123,12,0	./.:.:.:.:.	0/0:2,0:2:3:0,3,31	1/1:0,5:5:12:126,12,0	./.:.:.:.:.	0/0:9,0:9:6:0,6,57	1/1:0,1:1:3:32,3,0	./.:.:.:.:.	1/1:0,1:1:3:32,3,0	0/0:3,0:3:6:0,6,57	./.:.:.:.:.	./.:.:.:.:.	./.:.:.:.:.	./.:.:.:.:.	./.:.:.:.:.	./.:.:.:.:.	0/0:1,0:1:3:0,3,31	./.:.:.:.:.	./.:.:.:.:.	0/0:3,0:3:6:0,6,61	1/1:0,5:5:3:32,3,0	1/1:0,2:2:3:32,3,0	1/1:0,4:4:3:31,3,0	0/0:3,0:3:3:0,3,28	0/0:6,0:6:6:0,6,59	./.:.:.:.:.	0/0:6,0:6:15:0,15,143	0/0:2,0:2:6:0,6,58	./.:.:.:.:.	./.:.:.:.:.	1/1:0,6:6:9:95,9,0	1/1:0,4:4:6:63,6,0	1/1:0,1:1:3:32,3,0	1/1:0,3:3:9:95,9,0	0/0:2,0:2:6:0,6,59	0/0:1,0:1:3:0,3,31	./.:.:.:.:.	0/0:1,0:1:3:0,3,32	0/0:7,0:7:6:0,6,61	1/1:0,5:5:3:30,3,0	1/1:0,3:3:6:63,6,0	1/1:0,4:4:12:130,12,0	1/1:0,3:3:3:31,3,0	1/1:0,4:4:9:97,9,0	1/1:0,5:5:6:63,6,0	./.:.:.:.:.	1/1:0,2:2:3:45,3,0	1/1:0,2:2:3:45,3,0	0/0:4,0:4:12:0,12,115	1/1:0,7:7:3:45,3,0	0/1:2,5:7:36:66,0,36	1/1:2,2:4:3:45,3,0	./.:.:.:.:.	0/0:9,0:9:6:0,6,59
chr0	383454	.	C	T	8307.65	.	AC=104;AF=0.419;AN=248;BaseQRankSum=-5.201;DP=1032;Dels=0.00;FS=0.978;HaplotypeScore=0.0938;InbreedingCoeff=0.6427;MLEAC=104;MLEAF=0.419;MQ=34.80;MQ0=21;MQRankSum=-0.425;QD=17.68;ReadPosRankSum=2.097	GT:AD:DP:GQ:PL	0/0:58,0:58:99:0,138,1495	0/0:25,0:25:48:0,48,511	1/1:0,12:12:15:148,15,0	1/1:0,50:50:99:1053,102,0	1/1:0,13:13:27:263,27,0	0/0:20,0:20:30:0,30,321	0/0:32,0:32:51:0,51,536	1/1:0,2:2:3:31,3,0	0/0:3,0:3:3:0,3,35	0/0:26,0:26:51:0,51,542	0/0:5,0:5:9:0,9,97	0/0:18,0:18:54:0,54,523	0/0:14,0:14:21:0,21,230	0/0:1,0:1:3:0,3,28	0/0:12,0:12:27:0,27,291	1/1:0,19:19:39:385,39,0	1/1:0,21:21:45:459,45,0	0/0:4,0:4:3:0,3,28	0/0:10,0:10:18:0,18,196	0/0:4,0:4:6:0,6,59	0/0:3,0:3:6:0,6,57	1/1:0,20:20:42:428,42,0	1/1:0,16:16:33:324,33,0	0/0:22,0:22:51:0,51,543	./.:.:.:.:.	1/1:1,28:29:48:485,48,0	0/0:20,0:20:42:0,42,429	1/1:0,3:3:3:28,3,0	./.:.:.:.:.	1/1:0,23:23:42:404,42,0	1/1:0,5:5:6:62,6,0	1/1:0,4:4:3:32,3,0	1/1:0,25:25:51:510,51,0	0/0:4,0:4:6:0,6,69	0/1:9,2:11:38:38,0,120	0/0:4,0:4:3:0,3,35	1/1:0,14:14:30:300,30,0	0/0:12,0:12:24:0,24,245	1/1:0,19:19:42:424,42,0	0/0:2,0:2:3:0,3,26	0/0:2,0:2:3:0,3,34	0/1:5,10:15:98:98,0,135	0/0:17,0:17:30:0,30,312	0/0:14,0:14:30:0,30,317	1/1:0,19:19:24:247,24,0	0/0:35,0:35:72:0,72,766	1/1:0,14:14:39:398,39,0	0/0:1,0:1:3:0,3,28	1/1:0,1:1:3:31,3,0	1/1:0,6:6:15:153,15,0	1/1:0,2:2:6:61,6,0	1/1:0,2:2:3:31,3,0	0/0:5,0:5:9:0,9,92	0/0:4,0:4:12:0,12,128	0/0:4,0:4:9:0,9,97	1/1:0,5:5:6:63,6,0	0/0:3,0:3:6:0,6,63	0/0:1,0:1:3:0,3,34	0/0:1,0:1:3:0,3,32	0/0:8,0:8:18:0,18,191	./.:.:.:.:.	0/0:6,0:6:18:0,18,176	1/1:0,10:10:15:146,15,0	0/0:7,0:7:15:0,15,158	1/1:0,5:5:6:61,6,0	0/0:4,0:4:12:0,12,128	0/0:4,0:4:12:0,12,120	1/1:0,5:5:12:122,12,0	1/1:0,1:2:3:31,3,0	./.:.:.:.:.	0/0:3,0:3:9:0,9,92	0/0:4,0:4:6:0,6,65	0/0:2,0:2:6:0,6,62	./.:.:.:.:.	0/0:5,0:5:6:0,6,63	0/0:1,0:1:3:0,3,32	0/0:2,0:2:6:0,6,58	1/1:0,3:3:9:97,9,0	0/0:3,0:3:3:0,3,32	0/0:4,0:4:12:0,12,127	0/0:3,0:3:6:0,6,51	0/0:1,0:1:3:0,3,24	./.:.:.:.:.	1/1:0,3:3:6:53,6,0	0/0:1,0:1:3:0,3,33	0/0:2,0:2:3:0,3,26	1/1:0,3:3:9:97,9,0	0/0:4,0:4:3:0,3,31	0/0:3,0:3:6:0,6,63	1/1:0,2:2:3:33,3,0	1/1:0,3:3:6:62,6,0	1/1:0,2:2:3:31,3,0	0/0:2,0:2:6:0,6,68	1/1:0,1:1:3:31,3,0	0/0:3,0:3:9:0,9,97	0/1:1,1:2:19:19,0,19	0/0:4,0:4:6:0,6,67	./.:.:.:.:.	0/0:2,0:2:3:0,3,33	0/0:4,0:4:9:0,9,97	0/0:10,0:10:21:0,21,228	1/1:0,3:3:9:83,9,0	0/0:2,0:2:6:0,6,63	1/1:0,3:3:9:95,9,0	1/1:0,4:4:12:123,12,0	1/1:0,7:7:9:97,9,0	0/0:4,0:4:3:0,3,32	0/0:3,0:3:9:0,9,88	./.:.:.:.:.	0/0:7,0:7:15:0,15,152	0/0:6,0:6:9:0,9,94	./.:.:.:.:.	0/0:3,0:3:3:0,3,32	0/1:1,10:11:12:130,0,12	1/1:0,4:4:6:53,6,0	./.:.:.:.:.	1/1:0,3:3:6:61,6,0	0/0:6,0:6:9:0,9,97	0/0:2,0:2:3:0,3,32	1/1:0,2:2:6:58,6,0	0/0:3,0:3:9:0,9,95	0/0:5,0:5:15:0,15,157	1/1:0,10:10:27:284,27,0	1/1:0,4:4:6:65,6,0	1/1:0,1:1:3:31,3,0	1/1:0,8:8:15:155,15,0	1/1:0,5:5:12:122,12,0	1/1:0,2:2:6:62,6,0	0/0:5,0:5:15:0,15,158	1/1:0,4:4:6:89,6,0	./.:.:.:.:.	0/0:4,0:4:6:0,6,89	1/1:0,4:4:6:89,6,0	1/1:2,2:4:3:45,3,0	./.:.:.:.:.	./.:.:.:.:.	0/0:12,0:12:27:0,27,314
chr0	409077	.	C	A	2180.1	.	AC=71;AF=0.500;AN=142;BaseQRankSum=-2.191;DP=952;Dels=0.00;FS=0.000;HaplotypeScore=0.0117;InbreedingCoeff=0.5089;MLEAC=74;MLEAF=0.521;MQ=13.84;MQ0=114;MQRankSum=-1.440;QD=4.43;ReadPosRankSum=-1.369	GT:AD:DP:GQ:PL	1/1:0,39:39:33:333,33,0	1/1:0,28:28:6:60,6,0	0/0:3,8:11:9:0,9,88	1/1:0,47:47:9:88,9,0	1/1:0,15:15:3:31,3,0	./.:.:.:.:.	0/1:2,15:17:21:21,0,52	./.:.:.:.:.	./.:.:.:.:.	1/1:0,25:25:12:119,12,0	1/1:0,1:1:3:32,3,0	0/0:10,0:10:6:0,6,64	1/1:0,20:20:9:95,9,0	./.:.:.:.:.	1/1:0,18:18:12:123,12,0	1/1:0,17:17:9:84,9,0	./.:.:.:.:.	./.:.:.:.:.	0/0:2,8:10:6:0,6,60	./.:.:.:.:.	0/0:5,0:5:6:0,6,63	./.:.:.:.:.	0/0:14,0:14:9:0,9,97	0/0:1,12:13:3:0,3,26	1/1:0,2:2:3:33,3,0	1/1:0,26:26:6:63,6,0	1/1:0,22:22:6:60,6,0	./.:.:.:.:.	1/1:0,3:3:3:32,3,0	1/1:0,25:25:6:57,6,0	./.:.:.:.:.	1/1:0,2:2:6:64,6,0	1/1:0,26:26:12:113,12,0	./.:.:.:.:.	0/0:2,12:14:6:0,6,56	1/1:0,5:5:12:126,12,0	1/1:0,19:19:9:94,9,0	1/1:0,15:15:3:31,3,0	1/1:0,16:16:6:58,6,0	./.:.:.:.:.	1/1:0,3:3:3:33,3,0	1/1:0,23:23:3:31,3,0	0/0:1,12:13:3:0,3,31	0/0:14,0:14:15:0,15,158	0/0:16,0:16:9:0,9,95	0/0:2,14:16:6:0,6,68	0/0:6,0:6:3:0,3,32	0/0:3,0:3:3:0,3,32	./.:.:.:.:.	./.:.:.:.:.	./.:.:.:.:.	./.:.:.:.:.	1/1:0,6:6:3:32,3,0	./.:.:.:.:.	0/0:1,3:4:3:0,3,32	1/1:0,5:5:9:97,9,0	./.:.:.:.:.	0/0:1,5:6:3:0,3,32	./.:.:.:.:.	0/0:2,5:7:6:0,6,61	./.:.:.:.:.	./.:.:.:.:.	1/1:0,5:5:3:32,3,0	1/1:0,4:4:3:30,3,0	./.:.:.:.:.	./.:.:.:.:.	./.:.:.:.:.	./.:.:.:.:.	./.:.:.:.:.	./.:.:.:.:.	0/0:1,3:4:3:0,3,32	0/0:2,3:5:6:0,6,62	0/0:5,0:5:3:0,3,30	./.:.:.:.:.	0/0:2,3:5:6:0,6,61	0/0:1,1:2:3:0,3,31	./.:.:.:.:.	./.:.:.:.:.	./.:.:.:.:.	./.:.:.:.:.	./.:.:.:.:.	./.:.:.:.:.	0/0:2,0:2:3:0,3,32	0/0:1,3:4:3:0,3,26	1/1:0,7:7:3:30,3,0	1/1:0,4:4:6:63,6,0	./.:.:.:.:.	1/1:0,5:5:9:93,9,0	1/1:0,6:6:3:30,3,0	1/1:0,5:5:3:31,3,0	./.:.:.:.:.	./.:.:.:.:.	./.:.:.:.:.	./.:.:.:.:.	./.:.:.:.:.	./.:.:.:.:.	./.:.:.:.:.	./.:.:.:.:.	./.:.:.:.:.	0/0:2,0:2:3:0,3,26	0/0:6,0:6:12:0,12,130	./.:.:.:.:.	./.:.:.:.:.	./.:.:.:.:.	./.:.:.:.:.	0/0:1,3:4:3:0,3,26	1/1:0,4:4:9:96,9,0	0/0:5,0:5:6:0,6,62	./.:.:.:.:.	1/1:0,10:10:3:29,3,0	0/0:1,6:7:3:0,3,31	./.:.:.:.:.	./.:.:.:.:.	1/1:0,8:8:6:61,6,0	1/1:0,9:9:6:61,6,0	./.:.:.:.:.	./.:.:.:.:.	./.:.:.:.:.	./.:.:.:.:.	0/0:2,0:2:3:0,3,30	0/0:1,3:4:3:0,3,31	./.:.:.:.:.	0/0:5,0:5:3:0,3,31	0/0:1,6:7:3:0,3,32	0/0:3,0:3:3:0,3,31	./.:.:.:.:.	./.:.:.:.:.	./.:.:.:.:.	./.:.:.:.:.	./.:.:.:.:.	./.:.:.:.:.	./.:.:.:.:.	./.:.:.:.:.	./.:.:.:.:.	0/0:6,0:6:3:0,3,32	./.:.:.:.:.	0/0:13,0:13:15:0,15,167
chr0	409553	.	G	A	4929.2	.	AC=122;AF=0.656;AN=186;DP=621;Dels=0.00;FS=0.000;HaplotypeScore=0.0107;InbreedingCoeff=0.5122;MLEAC=127;MLEAF=0.683;MQ=23.85;MQ0=85;QD=12.38	GT:AD:DP:GQ:PL	1/1:0,31:31:21:220,21,0	1/1:0,16:16:18:184,18,0	0/0:13,0:13:12:0,12,122	1/1:0,27:27:42:428,42,0	1/1:0,11:11:6:61,6,0	1/1:0,10:10:15:148,15,0	0/1:6,1:7:21:21,0,52	1/1:0,3:3:3:34,3,0	1/1:0,2:2:3:32,3,0	1/1:0,14:14:12:126,12,0	1/1:0,2:2:6:61,6,0	0/0:11,0:11:15:0,15,153	1/1:0,9:9:12:122,12,0	1/1:1,1:2:3:32,3,0	1/1:0,14:14:18:178,18,0	1/1:0,13:13:15:148,15,0	1/1:0,9:9:12:120,12,0	1/1:0,3:3:3:32,3,0	1/1:0,4:4:3:30,3,0	0/0:8,0:8:3:0,3,30	1/1:0,3:3:3:34,3,0	./.:.:.:.:.	0/0:14,0:14:18:0,18,184	0/0:8,0:8:12:0,12,122	./.:.:.:.:.	1/1:0,14:14:18:184,18,0	1/1:0,10:10:9:86,9,0	1/1:0,1:1:3:31,3,0	./.:.:.:.:.	1/1:0,18:18:27:267,27,0	1/1:0,4:4:6:63,6,0	1/1:0,4:4:9:103,9,0	1/1:0,18:18:21:205,21,0	1/1:0,3:3:3:33,3,0	1/1:0,9:9:3:31,3,0	1/1:0,5:5:6:63,6,0	1/1:0,15:15:30:306,30,0	1/1:0,4:4:6:59,6,0	./.:.:.:.:.	1/1:0,5:5:9:95,9,0	1/1:0,2:2:3:31,3,0	1/1:0,6:6:9:89,9,0	1/1:0,10:10:12:126,12,0	0/0:10,0:10:15:0,15,151	0/0:15,0:15:9:0,9,89	0/0:6,0:6:6:0,6,59	./.:.:.:.:.	0/0:3,0:3:3:0,3,31	1/1:0,2:2:6:63,6,0	./.:.:.:.:.	1/1:0,2:2:3:30,3,0	./.:.:.:.:.	1/1:0,3:3:9:92,9,0	1/1:0,6:6:9:89,9,0	0/0:4,0:4:3:0,3,30	./.:.:.:.:.	./.:.:.:.:.	0/0:3,0:3:3:0,3,30	./.:.:.:.:.	./.:.:.:.:.	1/1:0,3:3:3:31,3,0	./.:.:.:.:.	1/1:0,2:2:3:32,3,0	./.:.:.:.:.	1/1:0,1:1:3:32,3,0	1/1:0,5:5:12:126,12,0	0/0:4,0:4:9:0,9,95	1/1:0,7:7:9:92,9,0	1/1:0,2:2:3:30,3,0	0/1:3,1:4:22:22,0,48	./.:.:.:.:.	0/0:1,0:1:3:0,3,30	./.:.:.:.:.	0/0:2,0:2:3:0,3,30	./.:.:.:.:.	./.:.:.:.:.	0/0:3,0:3:6:0,6,59	0/0:3,0:3:6:0,6,61	./.:.:.:.:.	1/1:0,1:1:3:29,3,0	./.:.:.:.:.	./.:.:.:.:.	1/1:0,1:1:3:32,3,0	0/0:2,0:2:3:0,3,30	1/1:0,2:2:6:63,6,0	1/1:0,5:5:3:34,3,0	./.:.:.:.:.	1/1:0,4:4:6:59,6,0	./.:.:.:.:.	1/1:0,3:3:6:63,6,0	./.:.:.:.:.	./.:.:.:.:.	1/1:0,5:5:9:92,9,0	./.:.:.:.:.	./.:.:.:.:.	1/1:0,8:8:12:122,12,0	0/0:3,0:3:3:0,3,31	1/1:0,3:3:6:59,6,0	./.:.:.:.:.	1/1:0,2:2:3:31,3,0	0/0:3,0:3:3:0,3,32	./.:.:.:.:.	./.:.:.:.:.	0/0:2,0:2:3:0,3,32	0/0:4,0:4:3:0,3,26	0/0:3,0:3:3:0,3,31	1/1:0,3:3:3:32,3,0	1/1:0,3:3:3:30,3,0	./.:.:.:.:.	./.:.:.:.:.	0/0:2,0:2:3:0,3,29	./.:.:.:.:.	1/1:0,3:3:3:30,3,0	./.:.:.:.:.	1/1:0,6:6:6:65,6,0	1/1:0,1:1:3:33,3,0	1/1:0,1:1:3:31,3,0	0/0:4,0:4:6:0,6,57	./.:.:.:.:.	./.:.:.:.:.	0/0:5,0:5:6:0,6,61	0/0:7,0:7:15:0,15,153	0/0:3,0:3:6:0,6,59	./.:.:.:.:.	0/0:2,0:2:3:0,3,29	./.:.:.:.:.	./.:.:.:.:.	0/0:3,0:3:3:0,3,31	0/0:2,0:2:3:0,3,31	./.:.:.:.:.	1/1:0,2:2:6:58,6,0	./.:.:.:.:.	./.:.:.:.:.	./.:.:.:.:.	./.:.:.:.:.	./.:.:.:.:.	0/0:6,0:6:3:0,3,34
chr0	414974	.	A	G	265	.	AC=16;AF=0.098;AN=164;DP=651;Dels=0.00;FS=0.000;HaplotypeScore=0.0121;InbreedingCoeff=0.2162;MLEAC=13;MLEAF=0.079;MQ=17.16;MQ0=59;QD=6.02	GT:AD:DP:GQ:PL	0/0:47,0:47:36:0,36,379	1/1:0,11:11:9:92,9,0	0/0:10,0:10:12:0,12,121	0/0:36,0:36:30:0,30,312	0/0:7,0:7:6:0,6,61	0/0:15,0:15:9:0,9,92	1/1:0,10:10:12:111,12,0	./.:.:.:.:.	./.:.:.:.:.	0/0:4,0:4:3:0,3,30	./.:.:.:.:.	0/0:13,0:13:18:0,18,172	0/0:7,0:7:9:0,9,89	./.:.:.:.:.	1/1:0,5:5:3:30,3,0	0/0:18,0:18:21:0,21,214	0/0:3,0:3:3:0,3,32	./.:.:.:.:.	0/0:7,0:7:6:0,6,59	0/0:13,0:13:18:0,18,172	./.:.:.:.:.	0/0:15,0:15:12:0,12,124	0/0:15,0:15:15:0,15,153	0/0:6,0:6:6:0,6,64	./.:.:.:.:.	0/0:13,0:13:12:0,12,124	./.:.:.:.:.	./.:.:.:.:.	0/0:3,0:3:3:0,3,29	0/0:25,0:25:27:0,27,275	./.:.:.:.:.	0/0:2,0:2:3:0,3,27	0/0:18,0:18:27:0,27,275	./.:.:.:.:.	0/0:10,0:10:15:0,15,153	./.:.:.:.:.	0/0:12,0:12:15:0,15,156	0/0:10,0:10:24:0,24,250	0/0:6,0:6:6:0,6,63	./.:.:.:.:.	./.:.:.:.:.	0/1:2,3:6:23:23,0,54	./.:.:.:.:.	0/0:14,0:14:15:0,15,153	0/0:11,0:11:12:0,12,122	0/0:8,0:8:12:0,12,115	0/0:7,0:7:3:0,3,31	./.:.:.:.:.	./.:.:.:.:.	0/0:7,0:7:9:0,9,89	0/0:1,0:1:3:0,3,30	0/0:5,0:5:3:0,3,32	0/0:2,0:2:3:0,3,32	1/1:0,1:1:3:30,3,0	./.:.:.:.:.	0/0:5,0:5:3:0,3,27	0/0:2,0:2:6:0,6,61	0/0:6,0:6:9:0,9,95	./.:.:.:.:.	./.:.:.:.:.	./.:.:.:.:.	./.:.:.:.:.	./.:.:.:.:.	0/0:3,0:3:3:0,3,30	./.:.:.:.:.	1/1:0,1:1:3:30,3,0	1/1:0,4:4:6:59,6,0	0/0:2,0:2:3:0,3,32	./.:.:.:.:.	./.:.:.:.:.	./.:.:.:.:.	./.:.:.:.:.	./.:.:.:.:.	0/0:3,0:3:3:0,3,30	./.:.:.:.:.	0/0:3,0:3:3:0,3,35	./.:.:.:.:.	0/0:3,0:3:6:0,6,61	0/0:1,0:1:3:0,3,30	./.:.:.:.:.	./.:.:.:.:.	./.:.:.:.:.	0/0:3,0:3:3:0,3,30	0/0:4,0:4:6:0,6,62	./.:.:.:.:.	0/0:5,0:5:3:0,3,27	0/0:2,0:2:3:0,3,31	0/0:2,0:2:3:0,3,28	./.:.:.:.:.	0/0:3,0:3:3:0,3,30	./.:.:.:.:.	0/0:1,0:1:3:0,3,31	./.:.:.:.:.	0/0:1,0:1:3:0,3,32	./.:.:.:.:.	0/1:1,2:3:19:19,0,21	./.:.:.:.:.	./.:.:.:.:.	./.:.:.:.:.	./.:.:.:.:.	1/1:0,3:3:3:27,3,0	./.:.:.:.:.	0/0:6,0:6:6:0,6,63	0/0:3,0:3:3:0,3,31	0/0:3,0:3:3:0,3,31	0/0:4,0:4:3:0,3,31	./.:.:.:.:.	0/0:6,0:6:15:0,15,153	./.:.:.:.:.	0/0:2,0:2:3:0,3,33	./.:.:.:.:.	./.:.:.:.:.	0/0:4,0:4:6:0,6,59	0/0:2,0:2:3:0,3,32	0/0:6,0:6:9:0,9,89	0/0:3,0:3:3:0,3,31	0/0:1,0:1:3:0,3,32	./.:.:.:.:.	0/0:4,0:4:6:0,6,59	0/0:3,0:3:6:0,6,61	./.:.:.:.:.	0/0:4,0:4:3:0,3,31	0/0:5,0:5:12:0,12,122	0/0:3,0:3:3:0,3,33	0/0:3,0:3:3:0,3,31	0/0:5,0:5:6:0,6,61	./.:.:.:.:.	./.:.:.:.:.	0/0:4,0:4:6:0,6,61	0/0:2,0:2:3:0,3,45	0/0:1,0:1:3:0,3,32	./.:.:.:.:.	0/0:5,0:5:6:0,6,70	0/0:1,0:1:3:0,3,32	./.:.:.:.:.	./.:.:.:.:.	0/0:14,0:14:9:0,9,92
chr0	433749	.	G	A	1531.78	.	AC=23;AF=0.088;AN=260;BaseQRankSum=-0.842;DP=991;Dels=0.00;FS=0.521;HaplotypeScore=0.1078;InbreedingCoeff=0.5151;MLEAC=18;MLEAF=0.069;MQ=47.07;MQ0=57;MQRankSum=1.676;QD=23.93;ReadPosRankSum=0.795	GT:AD:DP:GQ:PL	0/0:46,0:46:99:0,108,1179	0/0:12,0:12:33:0,33,337	0/0:18,0:18:54:0,54,556	0/0:42,0:42:99:0,117,1251	0/0:12,0:12:36:0,36,359	0/0:16,0:16:42:0,42,428	0/0:19,0:19:51:0,51,519	0/0:3,0:3:9:0,9,100	0/1:4,2:6:49:49,0,53	0/0:17,0:17:36:0,36,396	0/0:5,0:5:12:0,12,131	1/1:0,14:14:39:398,39,0	0/0:13,0:13:30:0,30,306	0/0:2,0:2:6:0,6,65	0/0:19,0:19:48:0,48,497	0/0:16,0:16:39:0,39,397	0/0:23,0:23:63:0,63,659	0/0:8,0:8:24:0,24,259	0/0:9,1:10:24:0,24,265	0/0:16,0:16:45:0,45,456	0/0:13,0:13:39:0,39,401	0/0:22,0:22:63:0,63,653	0/0:17,0:17:33:0,33,350	1/1:0,17:17:51:520,51,0	0/0:2,0:2:6:0,6,62	0/0:17,0:17:51:0,51,525	0/0:13,0:13:36:0,36,376	0/0:5,0:5:15:0,15,157	0/0:2,0:2:6:0,6,64	0/0:27,0:27:60:0,60,685	0/0:8,0:8:21:0,21,219	0/0:4,0:4:9:0,9,100	0/0:27,0:27:63:0,63,625	0/0:6,0:6:15:0,15,162	0/0:8,0:8:12:0,12,121	0/0:8,0:8:18:0,18,184	0/0:19,0:19:54:0,54,545	0/0:6,0:7:18:0,18,185	0/0:12,0:12:30:0,30,320	0/0:5,0:5:15:0,15,158	0/0:8,0:8:15:0,15,157	0/0:11,0:11:27:0,27,289	0/0:11,0:11:27:0,27,271	0/0:19,0:19:42:0,42,428	0/0:23,0:23:54:0,54,574	0/0:14,0:14:33:0,33,336	0/0:10,0:10:30:0,30,295	1/1:0,6:6:18:192,18,0	0/0:3,0:3:6:0,6,61	./.:.:.:.:.	0/0:2,0:2:6:0,6,61	./.:.:.:.:.	0/0:4,0:4:12:0,12,126	0/0:2,0:2:3:0,3,29	0/0:7,0:7:12:0,12,122	0/0:5,0:5:12:0,12,125	0/0:2,0:2:6:0,6,57	0/0:6,0:6:18:0,18,184	0/0:2,0:2:3:0,3,32	1/1:0,3:3:9:96,9,0	0/0:5,0:5:12:0,12,122	0/0:1,0:1:3:0,3,31	0/0:9,0:9:24:0,24,242	0/0:2,0:2:6:0,6,53	0/0:7,0:7:12:0,12,127	0/0:5,0:5:15:0,15,157	0/0:4,0:4:12:0,12,131	0/0:4,0:4:6:0,6,65	0/0:8,0:8:24:0,24,254	0/0:3,0:3:6:0,6,64	0/0:5,0:5:9:0,9,92	0/0:3,0:3:9:0,9,92	./.:.:.:.:.	0/0:1,0:1:3:0,3,33	1/1:0,3:3:9:95,9,0	1/1:0,2:2:6:63,6,0	0/0:1,0:1:3:0,3,30	0/0:1,0:1:3:0,3,27	1/1:0,1:1:3:30,3,0	0/0:2,0:2:6:0,6,66	0/0:2,0:2:6:0,6,64	0/0:2,0:2:6:0,6,59	0/0:7,0:7:18:0,18,194	0/0:5,0:5:15:0,15,151	0/0:1,0:1:3:0,3,33	0/0:5,0:5:15:0,15,155	0/0:3,0:3:6:0,6,63	0/0:5,0:5:9:0,9,91	0/0:4,0:4:12:0,12,122	0/0:5,0:5:6:0,6,63	0/0:1,0:1:3:0,3,33	0/0:1,0:1:3:0,3,32	0/0:2,0:2:6:0,6,62	0/0:3,0:3:6:0,6,52	0/0:1,0:1:3:0,3,33	0/0:4,0:4:12:0,12,118	0/0:3,0:3:9:0,9,90	./.:.:.:.:.	0/0:1,0:1:3:0,3,31	0/0:3,0:3:9:0,9,94	0/0:12,0:12:33:0,33,350	0/0:2,0:2:6:0,6,65	0/0:5,0:5:12:0,12,126	0/0:3,0:3:9:0,9,92	0/0:6,0:6:12:0,12,130	0/0:7,0:7:18:0,18,189	0/0:6,0:6:15:0,15,159	0/0:3,0:3:9:0,9,89	0/0:5,0:5:12:0,12,126	0/0:6,0:6:18:0,18,180	0/0:8,0:8:18:0,18,185	0/0:5,0:5:12:0,12,127	0/0:7,0:7:15:0,15,152	0/0:5,0:5:12:0,12,118	0/0:7,0:7:15:0,15,144	0/0:3,0:3:9:0,9,94	0/0:3,0:3:3:0,3,32	./.:.:.:.:.	1/1:0,2:2:6:65,6,0	0/0:7,0:7:15:0,15,158	1/1:0,3:3:9:92,9,0	1/1:0,2:2:6:61,6,0	0/0:7,0:7:18:0,18,193	0/0:2,0:2:6:0,6,63	0/0:4,0:4:6:0,6,61	0/0:3,0:3:9:0,9,93	0/0:7,0:7:15:0,15,171	./.:.:.:.:.	1/1:0,5:5:15:148,15,0	0/0:4,0:4:9:0,9,106	0/0:2,0:2:3:0,3,45	0/0:4,0:4:6:0,6,89	0/0:4,0:4:6:0,6,89	0/0:2,0:2:3:0,3,45	0/0:4,0:4:6:0,6,89	./.:.:.:.:.	0/0:13,0:13:27:0,27,292
chr0	433940	.	G	C	384.37	.	AC=15;AF=0.077;AN=194;DP=748;Dels=0.00;FS=0.000;HaplotypeScore=0.0308;InbreedingCoeff=0.2665;MLEAC=10;MLEAF=0.052;MQ=25.09;MQ0=98;QD=7.84	GT:AD:DP:GQ:PL	0/0:58,0:58:42:0,42,415	0/0:12,0:12:9:0,9,92	0/0:12,0:12:12:0,12,122	0/0:21,0:21:18:0,18,178	0/0:7,0:8:12:0,12,124	0/0:14,0:14:12:0,12,118	0/0:17,0:17:30:0,30,297	0/0:4,0:4:9:0,9,97	0/1:2,1:3:19:19,0,54	0/0:8,0:8:12:0,12,115	0/0:4,0:4:9:0,9,89	1/1:0,14:14:3:28,3,0	0/0:8,0:8:6:0,6,63	./.:.:.:.:.	0/0:10,0:10:21:0,21,214	0/0:13,0:13:18:0,18,172	0/0:11,0:11:6:0,6,61	0/0:3,0:3:9:0,9,92	0/0:7,0:7:6:0,6,55	0/0:9,0:9:6:0,6,59	0/0:11,0:11:21:0,21,227	0/0:11,0:11:12:0,12,115	0/0:15,0:15:24:0,24,252	1/1:0,17:17:21:201,21,0	0/0:6,0:6:12:0,12,126	0/0:12,0:12:15:0,15,148	0/0:10,0:10:15:0,15,151	./.:.:.:.:.	0/0:2,0:2:3:0,3,32	0/0:27,0:27:18:0,18,178	0/0:7,0:7:18:0,18,184	0/0:4,0:4:3:0,3,33	0/0:17,0:17:12:0,12,118	0/0:1,0:1:3:0,3,33	0/0:10,0:10:9:0,9,92	./.:.:.:.:.	0/0:8,0:8:6:0,6,59	0/0:9,0:9:9:0,9,89	0/0:11,0:11:12:0,12,118	0/0:1,0:1:3:0,3,31	0/0:6,0:6:15:0,15,161	0/0:7,0:7:9:0,9,94	0/0:11,0:11:6:0,6,61	0/0:19,0:19:12:0,12,122	0/0:13,0:13:12:0,12,118	0/0:12,0:12:9:0,9,89	0/0:8,0:8:6:0,6,61	1/1:0,5:5:12:121,12,0	0/0:2,0:2:3:0,3,30	0/0:4,0:4:3:0,3,30	0/0:2,0:2:3:0,3,32	./.:.:.:.:.	0/0:1,0:1:3:0,3,30	0/0:5,0:5:6:0,6,59	./.:.:.:.:.	0/0:2,0:2:3:0,3,30	0/0:4,0:4:9:0,9,80	0/0:4,0:4:6:0,6,61	0/0:3,0:3:3:0,3,31	1/1:0,4:4:6:57,6,0	0/0:2,0:2:3:0,3,33	0/0:1,0:1:3:0,3,29	0/0:7,0:7:9:0,9,90	0/0:5,0:5:6:0,6,63	./.:.:.:.:.	0/0:3,0:3:6:0,6,59	0/0:7,0:7:12:0,12,111	0/0:5,0:5:6:0,6,61	0/0:7,0:7:6:0,6,59	0/0:4,0:4:6:0,6,59	0/0:3,0:3:6:0,6,63	./.:.:.:.:.	./.:.:.:.:.	./.:.:.:.:.	1/1:0,1:1:3:31,3,0	./.:.:.:.:.	./.:.:.:.:.	0/0:3,0:3:3:0,3,30	./.:.:.:.:.	./.:.:.:.:.	0/0:2,0:2:3:0,3,30	./.:.:.:.:.	./.:.:.:.:.	0/0:3,0:3:9:0,9,89	0/0:1,0:1:3:0,3,33	0/0:2,0:2:3:0,3,31	./.:.:.:.:.	0/0:3,0:3:6:0,6,63	0/0:2,0:2:3:0,3,30	0/0:4,0:4:9:0,9,89	0/0:2,0:2:3:0,3,30	0/0:2,0:2:3:0,3,32	./.:.:.:.:.	./.:.:.:.:.	./.:.:.:.:.	0/0:4,1:5:3:0,3,31	0/0:4,0:4:12:0,12,122	0/0:3,0:3:6:0,6,59	0/0:3,0:3:3:0,3,30	0/0:4,0:4:6:0,6,57	0/0:7,0:7:12:0,12,130	./.:.:.:.:.	./.:.:.:.:.	./.:.:.:.:.	./.:.:.:.:.	0/0:3,0:3:3:0,3,32	0/0:1,0:1:3:0,3,30	./.:.:.:.:.	./.:.:.:.:.	0/0:6,0:6:6:0,6,57	0/0:5,0:5:3:0,3,29	./.:.:.:.:.	0/0:4,0:4:6:0,6,59	./.:.:.:.:.	0/0:4,0:4:6:0,6,61	./.:.:.:.:.	./.:.:.:.:.	0/0:5,0:5:6:0,6,59	./.:.:.:.:.	0/0:3,0:3:3:0,3,32	1/1:0,4:4:9:89,9,0	./.:.:.:.:.	0/0:5,0:5:6:0,6,59	./.:.:.:.:.	0/0:3,0:3:6:0,6,61	./.:.:.:.:.	0/0:4,0:4:3:0,3,31	0/0:4,0:4:9:0,9,89	1/1:0,1:1:3:30,3,0	./.:.:.:.:.	./.:.:.:.:.	./.:.:.:.:.	./.:.:.:.:.	./.:.:.:.:.	./.:.:.:.:.	./.:.:.:.:.	0/0:10,0:10:6:0,6,69
chr0	436509	.	G	A	1178.69	.	AC=16;AF=0.062;AN=258;BaseQRankSum=0.307;DP=1169;Dels=0.00;FS=0.000;HaplotypeScore=0.0787;InbreedingCoeff=0.4695;MLEAC=13;MLEAF=0.050;MQ=59.72;MQ0=0;MQRankSum=-0.179;QD=23.11;ReadPosRankSum=-1.403	GT:AD:DP:GQ:PL	0/0:69,0:69:99:0,207,2147	0/0:20,0:20:60:0,60,612	0/0:14,0:14:39:0,39,416	0/0:51,0:51:99:0,153,1545	0/0:22,0:22:57:0,57,617	0/0:21,0:21:60:0,60,625	0/0:24,0:24:72:0,72,730	0/0:2,0:2:6:0,6,65	0/0:5,0:5:15:0,15,159	0/0:21,0:21:63:0,63,622	0/0:1,0:1:3:0,3,32	0/0:28,0:28:84:0,84,840	1/1:0,17:17:51:520,51,0	0/0:3,0:3:9:0,9,97	0/0:14,0:14:42:0,42,431	0/0:30,0:30:90:0,90,912	0/0:27,0:27:81:0,81,826	0/0:3,0:3:9:0,9,82	0/0:12,0:12:36:0,36,355	0/0:15,0:15:42:0,42,418	0/0:8,0:8:24:0,24,249	0/0:16,0:16:48:0,48,488	0/0:19,0:19:54:0,54,562	0/0:22,0:22:60:0,60,611	0/0:2,0:2:6:0,6,66	0/0:24,0:24:72:0,72,734	0/0:12,0:12:36:0,36,376	0/0:7,0:7:21:0,21,217	0/0:5,0:5:15:0,15,159	0/0:27,0:27:81:0,81,809	0/0:3,0:3:9:0,9,89	0/0:4,0:4:12:0,12,123	0/0:32,0:32:96:0,96,948	0/0:3,0:3:9:0,9,97	0/0:14,0:14:42:0,42,429	0/0:8,0:8:24:0,24,255	0/0:27,0:27:78:0,78,814	0/0:9,0:9:21:0,21,221	0/0:21,0:21:60:0,60,627	0/0:7,0:7:21:0,21,225	0/0:4,0:4:12:0,12,130	0/0:15,0:15:42:0,42,438	0/0:24,0:24:57:0,57,627	0/0:21,0:21:60:0,60,616	0/0:18,0:18:51:0,51,531	0/0:31,0:31:87:0,87,901	0/0:12,0:12:36:0,36,357	0/0:3,0:3:9:0,9,95	./.:.:.:.:.	0/0:7,0:7:21:0,21,224	0/0:4,0:4:12:0,12,124	0/0:3,0:3:6:0,6,74	0/0:5,0:5:15:0,15,158	0/0:2,0:2:6:0,6,64	0/0:10,0:10:30:0,30,302	0/0:6,0:6:18:0,18,184	0/0:3,0:3:9:0,9,99	0/0:5,0:5:15:0,15,155	0/0:1,0:1:3:0,3,32	0/0:4,0:4:12:0,12,118	1/1:0,1:1:3:29,3,0	1/1:0,3:3:9:92,9,0	0/0:8,0:8:21:0,21,225	1/1:0,5:5:15:156,15,0	1/1:0,2:2:6:63,6,0	0/0:6,0:6:18:0,18,182	0/0:3,0:3:9:0,9,92	0/0:6,0:6:18:0,18,183	0/0:3,0:3:9:0,9,92	0/0:1,0:1:3:0,3,30	0/0:2,0:2:6:0,6,60	0/0:3,0:3:9:0,9,93	0/0:6,0:6:18:0,18,184	0/0:2,0:2:6:0,6,57	0/0:7,0:7:21:0,21,205	0/0:2,0:2:6:0,6,60	0/0:2,0:2:6:0,6,62	./.:.:.:.:.	./.:.:.:.:.	./.:.:.:.:.	0/0:4,0:4:12:0,12,118	./.:.:.:.:.	0/0:5,0:5:15:0,15,155	0/0:4,0:4:12:0,12,125	0/0:5,0:5:15:0,15,148	0/0:2,0:2:6:0,6,67	0/0:9,0:9:27:0,27,262	0/0:4,0:4:12:0,12,111	0/0:4,0:4:12:0,12,121	0/0:4,0:4:12:0,12,111	0/0:1,0:1:3:0,3,27	1/1:0,9:9:27:271,27,0	./.:.:.:.:.	0/0:6,0:6:18:0,18,191	1/1:0,2:2:6:63,6,0	0/1:3,2:5:41:41,0,70	0/0:5,0:5:15:0,15,153	0/0:2,0:2:6:0,6,65	0/0:3,0:3:9:0,9,90	0/0:3,0:3:9:0,9,96	0/0:5,0:5:15:0,15,153	0/0:1,0:1:3:0,3,32	0/1:1,6:7:11:162,0,11	0/0:5,0:5:15:0,15,152	0/0:4,0:4:12:0,12,118	0/0:7,0:7:21:0,21,214	0/0:2,0:2:6:0,6,65	0/0:7,0:7:21:0,21,206	0/0:7,0:7:21:0,21,220	0/0:11,0:11:30:0,30,324	0/0:7,0:7:21:0,21,217	0/0:7,0:7:21:0,21,216	0/0:4,0:4:12:0,12,119	0/0:10,0:10:30:0,30,304	0/0:8,0:8:24:0,24,238	0/0:6,0:6:18:0,18,182	0/0:3,0:3:9:0,9,93	0/0:2,0:2:6:0,6,61	0/0:1,0:1:3:0,3,33	0/0:6,0:6:18:0,18,187	0/0:6,0:6:18:0,18,189	0/0:3,0:3:9:0,9,94	0/0:6,0:6:18:0,18,184	0/0:3,0:3:9:0,9,93	0/0:7,0:7:21:0,21,211	0/0:5,0:5:12:0,12,136	0/0:6,0:6:18:0,18,185	0/0:10,0:10:27:0,27,291	0/0:1,0:1:3:0,3,31	./.:.:.:.:.	0/0:2,0:2:3:0,3,45	0/0:2,0:2:3:0,3,45	0/0:6,0:6:12:0,12,142	0/0:3,0:3:6:0,6,73	./.:.:.:.:.	0/0:4,0:4:6:0,6,89	0/0:9,0:9:27:0,27,297
chr0	437662	.	G	A	5315.56	.	AC=47;AF=0.174;AN=270;BaseQRankSum=-3.412;DP=1176;Dels=0.00;FS=4.092;HaplotypeScore=0.1611;InbreedingCoeff=0.7428;MLEAC=42;MLEAF=0.156;MQ=59.62;MQ0=0;MQRankSum=-0.269;QD=25.80;ReadPosRankSum=-0.939	GT:AD:DP:GQ:PL	0/0:69,0:69:99:0,208,2241	0/0:19,0:19:48:0,48,554	1/1:0,27:27:81:814,81,0	0/0:51,0:51:99:0,153,1579	0/0:11,0:11:33:0,33,351	1/1:0,21:21:63:659,63,0	0/0:24,0:24:72:0,72,737	0/0:4,0:4:12:0,12,124	0/0:6,0:6:18:0,18,198	0/0:14,0:14:42:0,42,442	0/0:5,0:5:15:0,15,163	0/0:18,0:18:48:0,48,504	0/0:13,0:13:36:0,36,391	0/0:5,0:5:15:0,15,166	0/0:14,0:14:42:0,42,447	0/0:20,0:20:57:0,57,618	0/0:26,0:26:75:0,75,801	0/0:6,0:6:18:0,18,187	0/0:21,0:21:54:0,54,617	0/0:5,0:5:15:0,15,157	0/0:9,0:9:27:0,27,301	1/1:0,17:17:51:520,51,0	1/1:0,17:17:45:494,45,0	0/0:29,0:29:81:0,81,859	0/0:5,0:5:15:0,15,166	0/0:23,0:23:69:0,69,704	0/0:9,0:9:27:0,27,287	0/0:1,0:1:3:0,3,33	0/0:5,0:5:15:0,15,170	0/0:25,0:25:69:0,69,761	0/0:9,0:9:27:0,27,299	0/0:6,0:6:18:0,18,201	0/0:25,0:25:66:0,66,724	0/0:3,0:3:6:0,6,53	0/1:9,9:18:99:229,0,235	0/0:6,0:6:18:0,18,195	0/0:21,0:21:63:0,63,676	0/0:7,0:7:21:0,21,224	0/0:16,0:16:45:0,45,492	0/0:2,0:2:3:0,3,33	0/0:4,0:4:12:0,12,133	0/0:10,0:10:30:0,30,310	0/0:30,0:30:90:0,90,918	0/0:23,0:23:69:0,69,708	1/1:0,20:20:54:575,54,0	0/0:23,0:23:63:0,63,704	1/1:0,16:16:45:472,45,0	0/0:6,0:6:18:0,18,189	0/0:2,0:2:6:0,6,63	0/0:6,0:6:18:0,18,190	0/0:2,0:2:6:0,6,61	0/0:1,0:1:3:0,3,31	0/0:2,0:2:6:0,6,67	0/0:4,0:4:12:0,12,123	0/0:3,0:3:9:0,9,93	0/0:7,0:7:21:0,21,218	0/0:3,0:3:9:0,9,93	0/0:7,0:7:21:0,21,219	0/0:2,0:2:6:0,6,58	0/0:6,0:6:18:0,18,189	0/0:4,0:4:12:0,12,122	0/0:2,0:2:6:0,6,64	0/0:8,0:8:24:0,24,262	0/0:4,0:4:12:0,12,119	0/0:3,0:3:6:0,6,79	0/0:2,0:2:3:0,3,33	0/0:7,0:7:21:0,21,214	0/0:1,0:1:3:0,3,32	0/0:9,0:9:27:0,27,277	0/0:2,0:2:6:0,6,61	0/0:3,0:3:9:0,9,90	0/0:4,0:4:12:0,12,129	0/0:8,0:8:24:0,24,251	0/0:6,0:6:18:0,18,188	./.:.:.:.:.	0/0:3,0:3:9:0,9,97	0/0:6,0:6:15:0,15,158	1/1:0,4:4:12:125,12,0	0/0:2,0:2:6:0,6,67	1/1:0,4:4:12:125,12,0	0/0:5,0:5:12:0,12,140	1/1:0,2:2:6:63,6,0	0/0:10,0:10:30:0,30,318	1/1:0,8:8:15:198,15,0	1/1:0,2:2:6:62,6,0	0/0:3,0:3:9:0,9,103	0/0:6,0:6:18:0,18,187	0/0:7,0:7:21:0,21,232	0/0:9,0:9:27:0,27,290	0/0:4,0:4:12:0,12,126	0/0:2,0:2:6:0,6,61	0/0:6,0:6:18:0,18,174	0/0:4,0:4:9:0,9,110	0/0:4,0:4:12:0,12,125	0/0:3,0:3:9:0,9,92	0/0:4,0:4:12:0,12,125	0/0:13,0:13:36:0,36,370	0/0:3,0:3:9:0,9,88	0/0:4,0:4:12:0,12,122	0/0:1,0:1:3:0,3,34	0/0:13,0:13:39:0,39,435	0/0:2,0:2:6:0,6,61	0/0:4,0:4:12:0,12,126	1/1:0,2:2:6:61,6,0	1/1:0,4:4:6:78,6,0	1/1:0,3:3:9:93,9,0	1/1:0,5:5:12:125,12,0	0/0:4,0:4:12:0,12,125	0/0:2,0:2:6:0,6,63	0/0:12,0:12:33:0,33,350	0/0:2,0:2:6:0,6,58	0/0:2,0:2:6:0,6,64	0/0:10,0:10:27:0,27,307	0/0:4,0:4:12:0,12,128	0/0:5,0:5:15:0,15,165	0/0:3,0:3:9:0,9,98	0/0:7,0:7:21:0,21,221	1/1:0,4:4:12:128,12,0	0/0:4,0:4:12:0,12,122	1/1:0,6:6:18:189,18,0	0/0:11,0:11:30:0,30,331	0/0:3,0:3:9:0,9,96	1/1:0,4:4:12:127,12,0	1/1:0,3:3:9:89,9,0	1/1:0,4:4:9:111,9,0	1/1:0,4:4:12:122,12,0	1/1:0,8:8:24:248,24,0	1/1:0,3:3:9:89,9,0	0/0:8,0:8:24:0,24,258	./.:.:.:.:.	0/0:2,0:2:3:0,3,45	0/0:4,0:4:12:0,12,128	0/0:3,0:3:6:0,6,76	0/0:2,0:2:3:0,3,45	0/0:5,0:5:9:0,9,121	0/0:3,0:3:9:0,9,93	0/0:20,0:20:60:0,60,669
chr0	438181	.	C	T	2969.03	.	AC=54;AF=0.209;AN=258;BaseQRankSum=-0.144;DP=632;Dels=0.00;FS=0.000;HaplotypeScore=0.0714;InbreedingCoeff=0.6039;MLEAC=46;MLEAF=0.178;MQ=59.60;MQ0=0;MQRankSum=-0.605;QD=24.54;ReadPosRankSum=0.102	GT:AD:DP:GQ:PL	0/0:22,0:22:51:0,51,591	0/0:13,0:13:33:0,33,373	0/0:10,0:10:24:0,24,271	1/1:0,17:17:51:520,51,0	1/1:0,7:7:21:203,21,0	0/0:8,0:8:24:0,24,231	0/0:13,0:13:36:0,36,383	1/1:0,1:1:3:36,3,0	0/0:2,0:2:6:0,6,67	0/0:9,0:9:27:0,27,270	0/0:6,0:7:18:0,18,193	0/0:8,0:8:24:0,24,242	1/1:0,3:3:9:88,9,0	./.:.:.:.:.	0/0:7,0:7:21:0,21,211	1/1:0,11:11:30:328,30,0	0/0:14,0:14:36:0,36,394	0/0:3,0:3:9:0,9,95	0/0:5,0:5:15:0,15,150	0/0:6,0:6:18:0,18,181	0/0:2,0:2:6:0,6,63	0/0:15,0:15:36:0,36,403	0/0:17,0:17:39:0,39,457	0/0:11,0:11:33:0,33,331	0/0:3,0:3:9:0,9,97	1/1:0,12:12:36:365,36,0	0/0:7,0:7:21:0,21,222	0/0:2,0:2:6:0,6,67	1/1:0,2:2:6:65,6,0	1/1:0,10:10:27:280,27,0	1/1:0,1:1:3:32,3,0	0/0:2,0:2:6:0,6,68	0/0:11,0:11:30:0,30,312	1/1:0,1:1:3:31,3,0	0/0:10,0:10:27:0,27,286	0/0:4,0:4:12:0,12,120	0/0:7,0:7:21:0,21,214	1/1:0,11:11:30:324,30,0	0/0:7,0:7:18:0,18,201	0/0:2,0:2:6:0,6,67	0/0:4,0:4:12:0,12,118	0/1:3,2:5:45:45,0,82	0/0:16,0:16:45:0,45,470	0/0:12,0:12:33:0,33,345	0/0:12,0:12:36:0,36,351	0/0:6,0:6:18:0,18,185	0/0:9,0:9:27:0,27,278	0/0:3,0:3:9:0,9,92	1/1:0,1:1:3:31,3,0	0/0:9,0:9:18:0,18,213	1/1:0,1:1:3:31,3,0	1/1:0,1:1:3:32,3,0	0/0:4,0:4:12:0,12,121	0/0:2,0:2:6:0,6,63	./.:.:.:.:.	1/1:0,4:4:12:122,12,0	0/0:3,0:3:9:0,9,95	./.:.:.:.:.	0/0:1,0:1:3:0,3,33	0/0:3,0:3:9:0,9,91	1/1:0,2:2:6:61,6,0	1/1:0,1:1:3:32,3,0	0/0:5,0:5:12:0,12,137	1/1:0,3:3:9:92,9,0	1/1:0,7:7:18:194,18,0	0/0:3,0:3:9:0,9,91	0/0:3,0:3:9:0,9,95	0/0:3,0:3:9:0,9,96	0/0:3,0:3:9:0,9,91	0/0:3,0:3:9:0,9,97	./.:.:.:.:.	0/0:1,0:1:3:0,3,31	0/0:2,0:2:6:0,6,61	0/0:3,0:3:9:0,9,95	0/0:1,0:1:3:0,3,30	0/0:4,0:4:12:0,12,113	0/0:3,0:3:6:0,6,74	0/0:3,0:3:9:0,9,96	0/0:1,0:1:3:0,3,30	0/0:4,0:4:12:0,12,126	0/0:2,0:2:3:0,3,45	0/0:1,0:1:3:0,3,29	0/0:1,0:1:3:0,3,31	0/0:1,0:1:3:0,3,31	0/0:2,0:2:6:0,6,59	0/0:4,0:4:12:0,12,129	1/1:0,3:3:9:89,9,0	0/0:7,0:7:21:0,21,218	0/0:6,0:6:15:0,15,170	0/0:9,0:9:27:0,27,288	./.:.:.:.:.	1/1:0,2:2:6:61,6,0	0/0:2,0:2:6:0,6,57	1/1:0,1:1:3:30,3,0	1/1:0,2:2:6:63,6,0	0/1:3,1:4:22:22,0,85	0/0:4,0:4:12:0,12,112	0/0:3,0:3:9:0,9,95	0/0:1,0:1:3:0,3,32	0/0:1,0:1:3:0,3,30	0/0:5,0:5:15:0,15,153	./.:.:.:.:.	1/1:0,3:3:6:75,6,0	0/0:2,0:2:6:0,6,65	./.:.:.:.:.	0/0:6,0:6:18:0,18,192	0/0:5,0:5:15:0,15,162	0/0:5,0:5:15:0,15,156	0/0:2,0:2:6:0,6,59	1/1:0,1:1:3:30,3,0	0/0:1,0:1:3:0,3,27	0/0:2,0:2:6:0,6,59	0/0:6,0:6:18:0,18,181	0/0:4,0:4:12:0,12,123	0/0:6,0:6:18:0,18,195	0/0:3,0:3:9:0,9,94	1/1:0,4:4:12:132,12,0	0/0:4,0:4:12:0,12,126	0/0:2,0:2:6:0,6,61	0/0:3,0:3:9:0,9,91	0/0:6,0:6:15:0,15,169	0/0:3,0:3:9:0,9,93	0/0:2,0:2:6:0,6,64	0/0:2,0:2:6:0,6,63	0/0:2,0:2:6:0,6,61	0/0:3,0:3:9:0,9,83	0/0:3,0:3:9:0,9,97	0/0:1,0:1:3:0,3,32	0/0:1,0:1:3:0,3,33	0/0:4,0:4:6:0,6,75	0/0:2,0:2:3:0,3,44	0/0:4,0:4:12:0,12,120	./.:.:.:.:.	0/0:1,0:1:3:0,3,31	0/0:6,0:6:9:0,9,134	0/0:1,0:1:3:0,3,31	0/0:16,0:16:48:0,48,502
chr0	438822	.	T	C	1734.79	.	AC=21;AF=0.086;AN=244;BaseQRankSum=2.808;DP=651;Dels=0.00;FS=2.214;HaplotypeScore=0.0079;InbreedingCoeff=0.3905;MLEAC=18;MLEAF=0.074;MQ=59.67;MQ0=0;MQRankSum=-0.103;QD=25.51;ReadPosRankSum=0.228	GT:AD:DP:GQ:PL	0/0:37,0:37:99:0,111,1201	1/1:0,17:17:51:547,51,0	0/0:8,0:8:21:0,21,235	0/0:25,0:25:69:0,69,726	0/0:10,0:10:30:0,30,313	0/0:4,0:4:9:0,9,105	1/1:0,9:9:27:285,27,0	0/0:2,0:2:6:0,6,64	0/0:1,0:1:3:0,3,32	0/0:9,0:9:27:0,27,281	0/0:1,0:1:3:0,3,32	0/0:7,0:7:21:0,21,218	0/0:14,0:14:36:0,36,404	./.:.:.:.:.	1/1:0,18:18:51:569,51,0	0/0:12,0:12:30:0,30,346	0/0:13,0:13:39:0,39,403	0/0:2,0:2:6:0,6,61	0/0:2,0:2:6:0,6,62	0/0:2,0:2:6:0,6,61	./.:.:.:.:.	0/0:4,0:4:12:0,12,125	0/0:4,0:4:12:0,12,125	0/0:17,0:17:48:0,48,511	0/0:2,0:2:6:0,6,66	0/0:15,0:15:45:0,45,467	0/0:17,0:17:51:0,51,538	0/0:1,0:1:3:0,3,33	0/0:3,0:3:9:0,9,97	0/0:9,0:9:27:0,27,283	0/0:2,0:2:6:0,6,65	0/0:2,0:2:6:0,6,63	0/0:4,0:4:12:0,12,126	0/0:2,0:2:6:0,6,63	0/0:12,0:12:36:0,36,375	0/0:2,0:2:6:0,6,59	0/0:10,0:10:30:0,30,311	0/0:14,0:14:33:0,33,381	0/0:4,0:4:12:0,12,120	0/0:1,0:1:3:0,3,31	0/0:3,0:3:9:0,9,97	0/1:4,5:9:95:131,0,95	0/0:29,0:29:87:0,87,887	0/0:12,0:12:36:0,36,378	0/0:17,0:17:51:0,51,517	0/0:10,0:10:27:0,27,282	0/0:9,0:9:27:0,27,284	0/0:2,0:2:6:0,6,61	0/0:1,0:1:3:0,3,33	0/0:2,0:2:6:0,6,64	0/0:1,0:1:3:0,3,32	0/0:2,0:2:6:0,6,63	0/0:6,0:6:18:0,18,193	1/1:0,3:3:6:61,6,0	0/0:2,0:2:6:0,6,62	0/0:3,0:3:9:0,9,92	0/0:3,0:3:9:0,9,91	0/0:7,0:7:21:0,21,226	0/0:2,0:2:6:0,6,60	0/0:3,0:3:9:0,9,96	0/0:1,0:1:3:0,3,32	0/0:3,0:3:9:0,9,93	0/0:1,0:1:3:0,3,31	0/0:3,0:3:9:0,9,91	0/0:5,0:5:15:0,15,158	1/1:0,4:4:12:127,12,0	./.:.:.:.:.	0/0:3,0:3:9:0,9,97	0/0:2,0:2:6:0,6,62	0/0:1,0:1:3:0,3,32	0/0:3,0:3:9:0,9,96	./.:.:.:.:.	0/0:1,0:1:3:0,3,34	0/0:2,0:2:6:0,6,62	0/0:1,0:1:3:0,3,32	0/0:3,0:3:9:0,9,92	0/0:2,0:2:6:0,6,65	./.:.:.:.:.	0/0:2,0:2:6:0,6,64	0/0:2,0:2:6:0,6,58	./.:.:.:.:.	./.:.:.:.:.	0/0:4,0:4:12:0,12,130	0/0:3,0:3:6:0,6,64	0/0:1,0:1:3:0,3,32	0/0:4,0:4:12:0,12,128	0/0:1,0:1:3:0,3,33	0/0:3,0:3:9:0,9,85	0/0:3,0:3:9:0,9,96	0/0:2,0:2:6:0,6,65	./.:.:.:.:.	0/0:4,0:4:12:0,12,126	0/0:1,0:1:3:0,3,32	0/0:1,0:1:3:0,3,31	0/0:2,0:2:6:0,6,63	./.:.:.:.:.	1/1:0,3:3:9:95,9,0	1/1:0,1:1:3:33,3,0	1/1:0,2:2:6:65,6,0	1/1:0,1:1:3:32,3,0	./.:.:.:.:.	./.:.:.:.:.	0/0:2,0:2:6:0,6,61	0/0:4,0:4:12:0,12,122	0/0:7,0:7:21:0,21,214	0/0:2,0:2:6:0,6,65	0/0:5,0:5:15:0,15,155	0/0:2,0:2:6:0,6,67	0/0:3,0:3:9:0,9,92	0/0:2,0:2:6:0,6,61	1/1:0,1:1:3:34,3,0	0/0:3,0:3:9:0,9,95	0/0:7,0:7:21:0,21,220	0/0:1,0:1:3:0,3,33	./.:.:.:.:.	0/0:1,0:1:3:0,3,32	0/0:3,0:3:9:0,9,88	0/0:2,0:2:6:0,6,63	0/0:1,0:1:3:0,3,32	0/0:1,0:1:3:0,3,32	0/0:4,0:4:12:0,12,126	0/0:5,0:5:15:0,15,154	0/0:9,0:9:27:0,27,275	0/0:2,0:2:6:0,6,64	0/0:2,0:2:6:0,6,63	0/0:2,0:2:6:0,6,63	0/0:6,0:6:15:0,15,173	0/0:4,0:4:12:0,12,123	0/0:6,0:6:18:0,18,187	./.:.:.:.:.	0/0:6,0:6:9:0,9,134	0/0:4,0:4:6:0,6,89	./.:.:.:.:.	0/0:3,0:3:6:0,6,76	0/0:2,0:2:3:0,3,45	./.:.:.:.:.	0/0:30,0:30:90:0,90,1003
chr0	439074	.	A	C	2130.52	.	AC=21;AF=0.086;AN=244;BaseQRankSum=2.049;DP=671;Dels=0.00;FS=38.387;HaplotypeScore=0.0616;InbreedingCoeff=0.4587;MLEAC=19;MLEAF=0.078;MQ=59.67;MQ0=0;MQRankSum=-0.303;QD=27.31;ReadPosRankSum=-0.049	GT:AD:DP:GQ:PL	1/1:0,33:33:99:1054,99,0	0/0:22,0:22:66:0,66,656	0/0:11,0:11:33:0,33,330	0/0:24,0:24:72:0,72,732	0/0:16,0:16:48:0,48,480	0/0:6,0:6:18:0,18,180	0/0:5,0:5:15:0,15,152	0/0:1,0:1:3:0,3,32	0/0:2,0:2:6:0,6,61	1/1:0,10:10:30:306,30,0	1/1:0,2:2:6:61,6,0	0/0:7,0:7:15:0,15,162	0/0:19,0:19:57:0,57,571	./.:.:.:.:.	0/0:14,0:14:42:0,42,428	0/0:5,0:5:15:0,15,152	0/0:11,0:11:33:0,33,331	0/1:1,1:2:26:26,0,26	0/0:2,0:2:6:0,6,62	./.:.:.:.:.	./.:.:.:.:.	0/0:4,0:4:12:0,12,114	0/0:12,0:12:36:0,36,375	0/0:11,0:11:33:0,33,346	0/0:2,0:2:6:0,6,63	0/0:14,0:14:42:0,42,420	0/0:9,0:9:27:0,27,268	0/0:3,0:3:9:0,9,91	./.:.:.:.:.	0/0:7,0:7:21:0,21,214	0/0:3,0:3:9:0,9,89	0/0:1,0:1:3:0,3,32	0/0:6,0:6:18:0,18,192	./.:.:.:.:.	0/0:4,0:4:12:0,12,121	./.:.:.:.:.	0/0:17,0:17:48:0,48,495	0/0:4,0:4:12:0,12,123	0/0:3,0:3:9:0,9,94	1/1:0,2:2:6:65,6,0	1/1:0,4:4:12:124,12,0	0/0:7,0:7:21:0,21,207	0/0:19,0:19:57:0,57,563	0/0:11,0:11:33:0,33,339	0/0:9,0:9:24:0,24,259	0/0:12,0:12:36:0,36,360	0/0:17,0:17:51:0,51,506	0/0:2,0:2:6:0,6,67	0/0:2,0:2:6:0,6,61	0/0:4,0:4:12:0,12,122	0/0:2,0:2:6:0,6,61	0/0:3,0:3:9:0,9,92	1/1:0,2:2:6:66,6,0	0/0:3,0:3:9:0,9,95	0/0:1,0:1:3:0,3,32	0/0:2,0:2:6:0,6,55	0/0:3,0:3:9:0,9,86	0/0:1,0:1:3:0,3,34	0/0:6,0:6:18:0,18,185	0/0:7,0:7:21:0,21,207	0/0:1,0:1:3:0,3,31	0/0:4,0:4:12:0,12,118	0/0:7,0:7:21:0,21,206	0/0:4,0:4:12:0,12,119	./.:.:.:.:.	0/0:3,0:3:9:0,9,90	0/0:3,0:3:9:0,9,89	0/0:7,0:7:21:0,21,208	0/0:1,0:1:3:0,3,29	0/0:2,0:2:6:0,6,65	0/0:3,0:3:9:0,9,89	0/0:2,0:2:6:0,6,61	0/0:3,0:3:9:0,9,94	0/0:5,0:5:15:0,15,145	0/0:4,0:4:12:0,12,117	0/0:1,0:1:3:0,3,30	0/0:1,0:1:3:0,3,30	./.:.:.:.:.	0/0:1,0:1:3:0,3,31	0/0:3,0:3:9:0,9,97	0/0:2,0:2:6:0,6,57	0/0:1,0:1:3:0,3,29	0/0:1,0:1:3:0,3,30	0/0:4,0:4:12:0,12,119	0/0:7,0:7:21:0,21,207	0/0:2,0:2:6:0,6,59	0/0:11,0:11:33:0,33,330	./.:.:.:.:.	0/0:4,0:4:12:0,12,123	./.:.:.:.:.	0/0:1,0:1:3:0,3,29	0/0:1,0:1:3:0,3,31	1/1:0,4:4:9:109,9,0	0/0:2,0:2:6:0,6,63	0/0:1,0:1:3:0,3,33	./.:.:.:.:.	0/0:2,0:2:3:0,3,32	0/0:2,0:2:6:0,6,57	0/0:4,0:4:12:0,12,122	0/0:2,0:2:6:0,6,60	0/0:1,0:1:3:0,3,31	./.:.:.:.:.	0/0:7,0:7:21:0,21,214	0/0:3,0:3:9:0,9,89	0/0:6,0:6:18:0,18,190	0/0:2,0:2:6:0,6,62	0/0:1,0:1:3:0,3,32	0/0:2,0:2:6:0,6,60	1/1:0,5:5:15:155,15,0	0/0:1,0:1:3:0,3,34	0/0:3,0:3:6:0,6,74	1/1:0,5:5:15:155,15,0	1/1:0,9:9:27:275,27,0	0/0:3,0:3:9:0,9,83	0/0:1,0:1:3:0,3,30	0/0:3,0:3:9:0,9,92	0/0:3,0:3:9:0,9,92	0/0:2,0:2:6:0,6,57	0/0:8,0:8:24:0,24,229	0/0:4,0:4:12:0,12,118	0/0:2,0:2:6:0,6,62	0/0:5,0:5:15:0,15,151	0/0:6,0:6:18:0,18,186	0/0:5,0:5:15:0,15,147	0/0:6,0:6:18:0,18,182	0/0:6,0:6:18:0,18,184	0/0:6,0:6:18:0,18,187	0/0:4,0:4:12:0,12,122	0/0:2,0:2:6:0,6,59	0/0:1,0:1:3:0,3,31	0/0:1,0:1:3:0,3,29	./.:.:.:.:.	./.:.:.:.:.	0/0:9,0:9:21:0,21,241	./.:.:.:.:.	0/0:2,0:2:3:0,3,45	0/0:30,0:30:90:0,90,1031
chr0	448519	.	A	C	1801.79	.	AC=20;AF=0.077;AN=260;BaseQRankSum=3.863;DP=802;Dels=0.00;FS=5.082;HaplotypeScore=0.1938;InbreedingCoeff=0.4686;MLEAC=17;MLEAF=0.065;MQ=59.21;MQ0=0;MQRankSum=-0.227;QD=26.50;ReadPosRankSum=-2.018	GT:AD:DP:GQ:PL	0/0:40,0:40:99:0,120,1241	0/0:6,0:6:18:0,18,179	0/0:13,0:13:36:0,36,375	0/0:43,0:43:99:0,129,1274	0/0:17,0:17:51:0,51,520	0/0:12,0:12:36:0,36,361	0/0:12,0:12:36:0,36,360	./.:.:.:.:.	0/0:1,0:1:3:0,3,30	0/0:10,0:10:30:0,30,297	0/0:1,0:1:3:0,3,31	0/0:11,0:11:33:0,33,331	0/0:15,0:15:42:0,42,450	0/0:1,0:1:3:0,3,31	0/0:11,0:11:33:0,33,338	0/0:18,0:18:54:0,54,532	0/0:22,0:23:60:0,60,625	0/0:1,0:1:3:0,3,34	0/0:13,0:13:39:0,39,391	0/0:1,0:1:3:0,3,28	0/0:2,0:2:6:0,6,64	0/0:10,0:10:30:0,30,296	0/0:16,0:16:48:0,48,471	0/0:11,0:11:30:0,30,320	0/0:4,0:4:12:0,12,118	0/0:9,0:9:27:0,27,266	0/0:8,0:8:24:0,24,237	1/1:0,3:3:9:95,9,0	0/0:3,0:3:9:0,9,95	0/0:22,0:22:66:0,66,662	0/0:5,0:5:15:0,15,149	1/1:0,1:1:3:32,3,0	1/1:0,21:21:60:633,60,0	0/0:2,0:2:6:0,6,65	0/0:20,0:20:60:0,60,582	0/0:2,0:2:6:0,6,66	0/0:12,0:12:36:0,36,355	0/0:14,0:14:42:0,42,419	1/1:0,11:11:33:348,33,0	0/0:5,0:5:15:0,15,157	0/0:6,0:6:18:0,18,188	0/0:10,0:10:30:0,30,301	0/0:13,0:13:39:0,39,385	0/0:13,0:13:39:0,39,402	0/0:16,0:16:48:0,48,483	0/0:15,0:15:45:0,45,444	0/0:6,0:6:18:0,18,182	0/0:4,0:4:12:0,12,131	./.:.:.:.:.	0/0:5,0:5:15:0,15,154	./.:.:.:.:.	0/0:2,0:2:6:0,6,57	0/0:2,0:2:6:0,6,59	./.:.:.:.:.	0/0:1,0:1:3:0,3,31	0/0:1,0:1:3:0,3,30	0/0:2,0:2:6:0,6,57	0/0:3,0:3:9:0,9,93	0/0:5,0:5:15:0,15,159	0/0:2,0:2:6:0,6,61	0/0:2,0:2:6:0,6,65	0/0:2,0:2:6:0,6,57	0/0:5,0:5:15:0,15,149	0/0:8,0:8:18:0,18,217	0/0:2,0:2:6:0,6,60	0/0:1,0:1:3:0,3,32	0/0:1,0:1:3:0,3,31	1/1:0,11:11:33:349,33,0	1/1:0,4:4:9:105,9,0	0/0:2,0:2:6:0,6,63	0/0:3,0:3:9:0,9,86	0/0:5,0:5:15:0,15,153	0/0:2,0:2:6:0,6,62	0/0:1,0:1:3:0,3,29	0/0:1,0:1:3:0,3,29	0/0:4,0:4:12:0,12,121	0/0:4,0:4:12:0,12,118	0/0:1,0:1:3:0,3,30	0/0:2,0:2:6:0,6,59	0/0:4,0:4:12:0,12,121	0/0:2,0:2:6:0,6,59	0/0:1,0:1:3:0,3,30	0/0:3,0:3:9:0,9,100	0/0:7,0:7:18:0,18,194	0/0:4,0:4:12:0,12,123	./.:.:.:.:.	0/0:7,0:7:21:0,21,203	0/0:5,0:5:15:0,15,155	0/0:3,0:3:9:0,9,90	1/1:0,4:4:9:103,9,0	0/0:1,0:1:3:0,3,30	0/0:3,0:3:9:0,9,93	0/0:2,0:2:6:0,6,59	0/0:2,0:2:6:0,6,58	./.:.:.:.:.	0/0:1,0:1:3:0,3,32	0/0:7,0:7:21:0,21,220	0/0:2,0:2:6:0,6,63	0/0:2,0:2:6:0,6,60	0/0:3,0:3:9:0,9,90	0/0:5,0:5:15:0,15,154	0/0:2,0:2:6:0,6,59	./.:.:.:.:.	0/0:1,0:1:3:0,3,30	0/0:2,0:2:6:0,6,61	0/0:3,0:3:9:0,9,89	0/0:4,0:4:12:0,12,131	0/0:1,0:1:3:0,3,31	0/0:3,0:3:9:0,9,95	0/0:4,0:4:12:0,12,116	0/0:7,0:7:21:0,21,209	0/0:3,0:3:9:0,9,94	0/0:6,0:6:18:0,18,178	1/1:0,5:5:15:150,15,0	1/1:0,4:4:12:122,12,0	1/1:0,4:4:12:128,12,0	0/0:2,0:2:6:0,6,58	0/0:3,0:3:9:0,9,90	0/0:3,0:3:9:0,9,92	0/0:2,0:2:3:0,3,45	0/0:4,0:4:12:0,12,120	0/0:2,0:2:6:0,6,58	0/0:6,0:6:15:0,15,169	0/0:4,0:4:12:0,12,121	0/0:2,0:2:6:0,6,58	0/0:3,0:3:9:0,9,89	0/0:4,0:4:12:0,12,117	0/0:2,0:2:6:0,6,59	0/0:1,0:1:3:0,3,31	0/0:4,0:4:6:0,6,89	0/0:2,0:2:3:0,3,45	0/0:6,0:6:9:0,9,134	0/0:4,0:4:6:0,6,75	0/0:6,0:6:9:0,9,134	0/0:5,0:5:9:0,9,119	0/0:2,0:2:6:0,6,61	0/0:21,0:21:63:0,63,702
chr0	448578	.	C	A	6181.45	.	AC=52;AF=0.194;AN=268;BaseQRankSum=-5.937;DP=1114;Dels=0.00;FS=2.212;HaplotypeScore=0.1124;InbreedingCoeff=0.6146;MLEAC=48;MLEAF=0.179;MQ=59.58;MQ0=1;MQRankSum=-1.184;QD=24.93;ReadPosRankSum=0.105	GT:AD:DP:GQ:PL	0/0:52,0:52:99:0,156,1667	0/0:16,0:16:42:0,42,474	0/0:15,0:15:45:0,45,483	1/1:0,54:54:99:1623,162,0	1/1:0,18:18:51:523,51,0	0/0:12,0:12:36:0,36,367	0/0:24,0:24:72:0,72,741	1/1:0,2:2:6:64,6,0	0/0:2,0:2:6:0,6,68	0/0:22,0:22:66:0,66,685	0/0:1,0:1:3:0,3,32	0/0:21,0:21:60:0,60,642	1/1:0,17:17:51:529,51,0	0/0:1,0:1:3:0,3,32	0/0:23,0:23:66:0,66,718	1/1:0,22:22:60:624,60,0	0/0:26,0:26:72:0,72,789	1/1:0,1:1:3:32,3,0	0/0:10,0:10:30:0,30,310	0/0:9,0:9:24:0,24,264	0/0:3,0:3:9:0,9,101	0/0:18,0:18:54:0,54,593	0/0:30,0:30:87:0,87,953	0/0:27,0:27:75:0,75,831	0/0:1,0:1:3:0,3,33	1/1:0,19:19:57:575,57,0	0/0:13,0:13:36:0,36,386	0/0:1,0:1:3:0,3,33	1/1:0,6:6:18:189,18,0	1/1:0,22:22:66:669,66,0	1/1:0,4:4:12:130,12,0	0/0:3,0:3:9:0,9,95	0/0:24,0:24:69:0,69,736	0/1:1,4:5:17:107,0,17	0/0:22,0:22:66:0,66,714	0/0:3,0:3:9:0,9,100	0/0:23,0:23:69:0,69,739	0/0:18,0:18:45:0,45,520	0/0:18,0:18:51:0,51,549	./.:.:.:.:.	0/0:2,0:2:6:0,6,68	0/1:12,6:18:99:127,0,320	0/0:20,0:20:60:0,60,632	0/0:15,0:15:39:0,39,452	0/0:26,0:26:78:0,78,831	0/0:23,0:23:60:0,60,666	0/0:9,0:9:27:0,27,282	0/0:2,0:2:6:0,6,67	1/1:0,3:3:9:93,9,0	0/0:10,0:10:24:0,24,282	1/1:0,1:1:3:30,3,0	0/0:4,0:4:12:0,12,120	0/0:3,0:3:9:0,9,93	0/0:3,0:3:9:0,9,93	0/0:2,0:2:6:0,6,62	1/1:0,2:2:6:59,6,0	0/0:5,0:5:15:0,15,150	0/0:5,0:5:15:0,15,158	0/0:6,0:6:15:0,15,172	0/0:4,0:4:12:0,12,126	1/1:0,3:3:9:94,9,0	1/1:0,8:8:24:239,24,0	0/0:11,0:11:33:0,33,347	1/1:0,2:2:6:57,6,0	1/1:0,4:4:12:122,12,0	0/0:3,0:3:9:0,9,95	0/0:6,0:6:15:0,15,177	0/0:6,0:6:18:0,18,193	0/0:3,0:3:9:0,9,94	./.:.:.:.:.	0/0:4,0:4:12:0,12,130	0/0:4,0:4:12:0,12,125	0/0:4,0:4:12:0,12,126	0/0:3,0:3:9:0,9,96	0/0:5,0:5:15:0,15,161	0/0:4,0:4:9:0,9,113	0/0:7,0:7:15:0,15,186	0/0:2,0:2:3:0,3,45	0/0:4,0:4:12:0,12,135	0/0:8,0:8:18:0,18,219	0/0:1,0:1:3:0,3,30	0/0:3,0:3:9:0,9,96	0/0:3,0:3:9:0,9,96	0/0:2,0:2:3:0,3,45	0/0:3,0:3:9:0,9,95	0/0:2,0:2:6:0,6,65	1/1:0,9:9:27:270,27,0	0/1:4,2:6:43:43,0,115	0/0:5,0:5:12:0,12,146	0/1:4,1:5:16:16,0,113	./.:.:.:.:.	1/1:0,3:3:9:89,9,0	0/0:3,0:3:9:0,9,92	1/1:0,1:1:3:32,3,0	1/1:0,4:4:12:121,12,0	0/1:1,1:2:25:25,0,25	0/0:4,0:4:12:0,12,132	0/0:1,0:1:3:0,3,34	0/0:2,0:2:6:0,6,61	0/0:6,0:6:18:0,18,189	0/0:9,0:9:27:0,27,292	1/1:0,4:4:12:122,12,0	0/1:1,1:2:25:25,0,25	0/0:3,0:3:9:0,9,91	0/0:5,0:5:15:0,15,159	0/0:8,0:8:21:0,21,238	0/0:4,0:4:12:0,12,128	0/0:4,0:4:12:0,12,124	0/0:3,0:3:9:0,9,99	0/0:8,0:8:18:0,18,214	0/0:6,0:6:18:0,18,185	0/0:3,0:3:9:0,9,101	0/0:12,0:12:27:0,27,329	0/0:7,0:7:21:0,21,227	0/0:5,0:5:15:0,15,158	0/0:2,0:2:6:0,6,59	1/1:0,1:1:3:32,3,0	0/0:2,0:2:6:0,6,61	0/0:3,0:3:9:0,9,92	0/0:4,0:4:12:0,12,126	0/0:4,0:4:12:0,12,127	0/0:7,0:7:21:0,21,223	0/0:10,0:10:30:0,30,318	0/0:3,0:3:9:0,9,97	0/0:4,0:4:12:0,12,124	0/0:5,0:5:15:0,15,156	0/0:4,0:4:12:0,12,128	0/0:2,0:2:6:0,6,67	0/0:1,0:1:3:0,3,32	0/0:4,0:4:6:0,6,89	0/0:2,0:2:3:0,3,45	0/0:5,0:5:9:0,9,120	0/0:8,0:8:12:0,12,165	0/0:6,0:6:9:0,9,134	0/0:4,0:4:6:0,6,89	0/0:4,0:4:9:0,9,109	0/0:19,0:19:57:0,57,634
chr0	450111	.	A	T	10725	.	AC=102;AF=0.402;AN=254;BaseQRankSum=0.534;DP=1007;Dels=0.00;FS=3.244;HaplotypeScore=0.0815;InbreedingCoeff=0.7378;MLEAC=104;MLEAF=0.409;MQ=59.65;MQ0=0;MQRankSum=0.714;QD=27.43;ReadPosRankSum=-0.329	GT:AD:DP:GQ:PL	0/0:70,0:70:99:0,211,2244	0/0:22,0:22:66:0,66,694	0/0:13,0:13:39:0,39,402	0/0:35,0:35:99:0,99,1068	0/0:16,0:16:42:0,42,473	0/0:10,0:10:30:0,30,309	1/1:0,20:20:60:621,60,0	0/0:1,0:1:3:0,3,32	0/0:3,0:3:9:0,9,93	0/0:19,0:19:57:0,57,585	0/0:5,0:5:15:0,15,160	1/1:0,18:18:54:562,54,0	0/0:12,0:12:33:0,33,358	1/1:0,1:1:3:32,3,0	1/1:0,14:14:42:428,42,0	0/0:25,0:25:66:0,66,730	1/1:0,25:25:72:760,72,0	0/1:2,1:3:23:23,0,52	1/1:0,13:13:36:387,36,0	1/1:0,8:8:24:252,24,0	1/1:0,7:7:21:226,21,0	0/0:14,0:14:39:0,39,417	0/0:18,0:18:51:0,51,554	1/1:0,20:20:60:631,60,0	0/0:3,0:3:9:0,9,95	0/0:13,0:13:39:0,39,407	0/0:13,0:13:36:0,36,386	1/1:0,5:5:15:166,15,0	0/0:1,0:1:3:0,3,32	0/0:26,0:26:72:0,72,797	0/0:5,0:5:15:0,15,154	1/1:0,2:2:6:64,6,0	1/1:0,19:19:54:590,54,0	0/0:2,0:2:6:0,6,64	0/1:7,13:20:99:356,0,159	0/0:5,0:5:15:0,15,160	0/0:17,0:17:48:0,48,515	0/0:19,0:19:57:0,57,581	1/1:0,22:22:66:696,66,0	./.:.:.:.:.	0/0:2,0:2:6:0,6,67	0/1:4,6:10:94:151,0,94	0/0:12,0:12:27:0,27,323	0/0:28,0:28:84:0,84,876	0/0:17,0:17:51:0,51,536	1/1:0,16:16:45:483,45,0	0/0:6,0:6:18:0,18,189	0/1:2,3:5:43:81,0,43	0/0:4,0:4:12:0,12,124	0/0:5,0:5:15:0,15,156	0/0:5,0:5:15:0,15,139	0/0:2,0:2:6:0,6,65	0/0:3,0:3:9:0,9,97	1/1:0,5:5:15:158,15,0	0/0:5,0:5:15:0,15,156	0/0:4,0:4:12:0,12,118	1/1:0,5:5:15:156,15,0	1/1:0,4:4:12:122,12,0	0/0:3,0:3:6:0,6,75	1/1:0,5:5:15:161,15,0	0/0:6,0:6:15:0,15,171	0/0:5,0:5:15:0,15,158	1/1:0,8:8:21:231,21,0	0/0:6,0:6:18:0,18,184	0/0:3,0:3:9:0,9,95	1/1:0,4:4:12:122,12,0	1/1:0,6:6:18:184,18,0	1/1:0,6:6:18:188,18,0	1/1:0,4:4:12:125,12,0	0/0:1,0:1:3:0,3,30	1/1:0,2:2:6:61,6,0	0/0:2,0:2:6:0,6,65	1/1:0,4:4:12:129,12,0	./.:.:.:.:.	1/1:0,2:2:6:62,6,0	./.:.:.:.:.	1/1:0,6:6:15:171,15,0	0/0:1,0:1:3:0,3,34	./.:.:.:.:.	0/0:2,0:2:6:0,6,62	1/1:0,3:3:9:92,9,0	0/0:3,0:3:9:0,9,93	0/1:1,3:4:22:85,0,22	0/0:6,0:6:18:0,18,184	./.:.:.:.:.	0/0:3,0:3:9:0,9,97	0/0:4,0:4:12:0,12,127	0/0:2,0:2:6:0,6,62	0/0:6,0:6:18:0,18,189	1/1:0,2:2:6:59,6,0	0/0:3,0:3:6:0,6,78	0/0:5,0:5:15:0,15,157	0/0:2,0:2:6:0,6,61	./.:.:.:.:.	./.:.:.:.:.	0/1:1,3:4:13:83,0,13	1/1:0,5:5:15:151,15,0	1/1:0,6:6:18:192,18,0	1/1:0,4:4:12:118,12,0	1/1:0,5:5:15:156,15,0	1/1:0,6:6:18:188,18,0	0/0:2,0:2:6:0,6,65	0/0:4,0:4:12:0,12,122	0/0:4,0:4:12:0,12,125	0/0:3,0:3:9:0,9,93	0/0:12,0:12:36:0,36,359	0/0:3,0:3:9:0,9,102	1/1:0,11:11:30:322,30,0	0/0:1,0:1:3:0,3,33	1/1:0,5:5:15:160,15,0	1/1:0,3:3:9:94,9,0	0/0:1,0:1:3:0,3,35	0/0:9,0:9:21:0,21,244	1/1:0,4:4:12:124,12,0	1/1:0,4:4:12:122,12,0	1/1:0,5:5:15:150,15,0	0/0:3,0:3:9:0,9,95	0/0:2,0:2:6:0,6,67	1/1:0,1:1:3:31,3,0	0/0:1,0:1:3:0,3,29	1/1:0,7:7:21:216,21,0	1/1:0,6:6:18:186,18,0	0/0:4,0:4:12:0,12,124	0/0:4,0:4:12:0,12,126	0/0:1,0:1:3:0,3,32	0/0:2,0:2:6:0,6,61	0/0:6,0:6:18:0,18,182	0/0:4,0:4:12:0,12,126	1/1:0,4:4:12:129,12,0	1/1:0,2:2:3:45,3,0	1/1:0,5:5:9:121,9,0	./.:.:.:.:.	1/1:0,3:3:6:76,6,0	./.:.:.:.:.	./.:.:.:.:.	1/1:0,3:3:9:95,9,0	0/0:27,0:27:81:0,81,915
chr0	451446	.	A	G	1458.65	.	AC=19;AF=0.073;AN=260;BaseQRankSum=-2.839;DP=937;Dels=0.00;FS=0.519;HaplotypeScore=0.0752;InbreedingCoeff=0.4935;MLEAC=16;MLEAF=0.062;MQ=59.80;MQ0=0;MQRankSum=-1.834;QD=24.31;ReadPosRankSum=-0.112	GT:AD:DP:GQ:PL	0/0:60,0:60:99:0,180,1926	0/0:24,0:24:72:0,72,757	0/0:15,0:15:45:0,45,468	0/0:44,0:44:99:0,132,1346	0/0:15,0:15:42:0,42,457	0/0:12,0:12:36:0,36,368	0/0:11,0:11:33:0,33,336	0/0:3,0:3:9:0,9,95	0/0:3,0:3:9:0,9,100	0/0:8,0:8:24:0,24,247	0/0:2,0:2:6:0,6,63	0/0:17,0:17:48:0,48,508	0/0:6,0:6:18:0,18,172	./.:.:.:.:.	0/0:11,0:11:33:0,33,343	0/0:18,0:18:51:0,51,533	0/0:19,0:19:57:0,57,581	0/0:2,0:2:6:0,6,61	0/0:11,0:11:27:0,27,307	0/0:5,0:5:15:0,15,153	0/0:1,0:1:3:0,3,33	0/0:14,0:14:39:0,39,417	0/0:20,0:20:57:0,57,609	0/0:15,0:15:45:0,45,473	0/0:4,0:4:12:0,12,126	0/0:14,0:14:42:0,42,436	0/0:19,0:19:54:0,54,559	1/1:0,1:1:3:32,3,0	0/0:3,0:3:9:0,9,94	0/0:18,0:18:54:0,54,541	0/0:4,0:4:12:0,12,135	1/1:0,3:3:9:96,9,0	1/1:0,20:20:51:559,51,0	0/0:4,0:4:12:0,12,128	0/0:18,0:18:54:0,54,541	./.:.:.:.:.	0/0:13,0:13:39:0,39,409	0/0:15,0:15:45:0,45,450	1/1:0,7:7:21:199,21,0	0/0:2,0:2:6:0,6,66	0/0:4,0:4:9:0,9,94	0/0:14,0:14:42:0,42,443	0/0:15,0:15:45:0,45,456	0/0:19,0:19:57:0,57,558	0/0:25,0:25:75:0,75,765	0/0:12,0:12:36:0,36,373	0/0:12,0:12:36:0,36,367	0/0:2,0:2:6:0,6,63	0/0:3,0:3:9:0,9,89	0/0:6,0:6:18:0,18,184	0/0:2,0:2:6:0,6,64	0/0:2,0:2:6:0,6,65	0/0:5,0:5:15:0,15,158	0/0:1,0:1:3:0,3,32	0/0:4,0:4:12:0,12,118	./.:.:.:.:.	0/0:3,0:3:9:0,9,89	0/0:5,0:5:12:0,12,140	0/0:1,0:1:3:0,3,31	0/0:4,0:4:12:0,12,119	0/0:2,0:2:6:0,6,63	./.:.:.:.:.	0/0:5,0:5:15:0,15,147	0/0:1,0:1:3:0,3,28	0/0:1,0:1:3:0,3,31	0/0:5,0:5:12:0,12,132	0/0:5,0:5:15:0,15,149	1/1:0,9:9:27:264,27,0	1/1:0,1:1:3:30,3,0	0/0:1,0:1:3:0,3,31	0/0:2,0:2:6:0,6,61	0/0:2,0:2:6:0,6,61	0/0:3,0:3:9:0,9,97	0/0:2,0:2:6:0,6,60	0/0:4,0:4:12:0,12,123	0/0:3,0:3:9:0,9,90	0/0:4,0:4:12:0,12,120	0/0:5,0:5:12:0,12,140	0/0:3,0:3:9:0,9,89	0/0:10,0:10:30:0,30,314	0/0:5,0:5:15:0,15,153	0/0:3,0:3:9:0,9,93	0/0:5,0:5:15:0,15,151	0/0:5,0:5:15:0,15,154	0/0:4,0:4:12:0,12,118	0/0:4,0:4:12:0,12,124	0/0:4,0:4:12:0,12,122	0/0:4,0:4:12:0,12,106	0/0:8,0:8:24:0,24,250	0/1:1,6:7:9:168,0,9	0/0:2,0:2:6:0,6,59	0/0:2,0:2:6:0,6,59	0/0:3,0:3:9:0,9,92	0/0:2,0:2:6:0,6,59	0/0:2,0:2:6:0,6,63	0/0:3,0:3:9:0,9,95	0/0:2,0:2:6:0,6,53	0/0:3,0:3:9:0,9,95	0/0:3,0:3:9:0,9,96	0/0:3,0:3:9:0,9,89	0/0:3,0:3:9:0,9,91	0/0:4,0:4:12:0,12,122	0/0:1,0:1:3:0,3,32	0/0:5,0:5:15:0,15,150	0/0:1,0:1:3:0,3,29	0/0:2,0:2:6:0,6,65	0/0:5,0:5:15:0,15,158	0/0:3,0:3:9:0,9,86	./.:.:.:.:.	0/0:4,0:4:12:0,12,115	0/0:9,0:9:27:0,27,275	./.:.:.:.:.	0/0:11,0:11:33:0,33,326	1/1:0,3:3:9:90,9,0	1/1:0,6:6:18:180,18,0	1/1:0,3:3:9:90,9,0	0/0:5,0:5:12:0,12,136	0/0:6,0:6:18:0,18,185	0/0:1,0:1:3:0,3,29	0/0:5,0:5:15:0,15,151	0/0:6,0:6:18:0,18,184	0/0:4,0:4:12:0,12,124	0/0:9,0:9:27:0,27,276	0/0:6,0:6:18:0,18,185	0/0:8,0:8:24:0,24,241	0/0:6,0:6:18:0,18,189	0/0:3,0:3:9:0,9,89	0/0:5,0:5:15:0,15,149	0/0:2,0:2:6:0,6,59	0/0:3,0:3:3:0,3,45	./.:.:.:.:.	0/0:3,0:3:6:0,6,76	0/0:6,0:6:12:0,12,151	0/0:4,0:4:6:0,6,89	0/0:3,0:3:6:0,6,76	0/0:2,0:2:3:0,3,45	0/0:28,0:28:84:0,84,926
chr0	453628	.	T	A	4469.81	.	AC=48;AF=0.182;AN=264;BaseQRankSum=-1.693;DP=928;Dels=0.00;FS=1.749;HaplotypeScore=0.0625;InbreedingCoeff=0.6519;MLEAC=41;MLEAF=0.155;MQ=59.80;MQ0=0;MQRankSum=-0.738;QD=25.54;ReadPosRankSum=-0.734	GT:AD:DP:GQ:PL	0/0:58,0:58:99:0,174,1885	0/0:19,0:19:57:0,57,605	0/0:22,0:22:60:0,60,659	1/1:0,28:28:84:869,84,0	1/1:0,19:19:51:551,51,0	0/0:13,0:13:33:0,33,373	0/0:9,0:9:27:0,27,278	0/0:1,0:1:3:0,3,33	0/0:2,0:2:6:0,6,64	0/0:14,0:14:36:0,36,395	./.:.:.:.:.	0/0:9,0:9:27:0,27,278	1/1:0,18:18:51:537,51,0	./.:.:.:.:.	0/0:14,0:14:42:0,42,442	1/1:0,15:15:39:441,39,0	0/0:18,0:18:54:0,54,556	./.:.:.:.:.	0/0:11,0:11:30:0,30,327	0/0:6,0:6:12:0,12,151	0/0:4,0:4:12:0,12,128	0/0:23,0:23:57:0,57,641	0/0:20,0:20:54:0,54,585	0/0:19,0:19:51:0,51,563	./.:.:.:.:.	1/1:0,17:17:48:503,48,0	0/0:11,0:11:33:0,33,336	0/0:3,0:3:9:0,9,97	1/1:0,3:3:9:91,9,0	1/1:0,19:19:48:525,48,0	1/1:0,3:3:9:100,9,0	0/0:8,0:8:24:0,24,260	0/0:19,0:19:42:0,42,509	1/1:0,1:1:3:33,3,0	0/0:18,0:18:51:0,51,543	0/0:2,0:2:6:0,6,69	0/0:18,0:18:48:0,48,532	0/0:12,0:12:33:0,33,366	0/0:12,0:12:36:0,36,378	0/0:1,0:1:3:0,3,34	0/0:3,0:3:9:0,9,97	0/1:3,5:8:72:123,0,72	0/0:14,0:14:36:0,36,402	0/0:18,0:18:54:0,54,562	0/0:15,0:15:42:0,42,449	0/0:24,0:24:60:0,60,675	0/0:8,0:8:24:0,24,251	0/0:5,0:5:15:0,15,154	1/1:0,3:3:9:88,9,0	0/0:7,0:7:21:0,21,222	1/1:0,2:2:6:58,6,0	0/0:6,0:6:18:0,18,189	0/0:6,0:6:18:0,18,192	0/0:2,0:2:6:0,6,66	0/0:8,0:8:24:0,24,253	1/1:0,1:1:3:32,3,0	0/0:4,0:4:9:0,9,108	0/0:5,0:5:15:0,15,165	0/0:3,0:3:9:0,9,97	0/0:6,0:6:18:0,18,189	1/1:0,1:1:3:30,3,0	1/1:0,3:3:9:91,9,0	0/0:5,0:5:15:0,15,153	1/1:0,4:4:12:124,12,0	1/1:0,4:4:12:128,12,0	0/0:7,0:7:21:0,21,217	0/0:3,0:3:9:0,9,92	0/0:3,0:3:9:0,9,95	0/0:2,0:2:6:0,6,59	0/0:1,0:1:3:0,3,32	0/0:1,0:1:3:0,3,32	0/0:6,0:6:18:0,18,190	0/0:1,0:1:3:0,3,34	0/0:6,0:6:18:0,18,185	0/0:6,0:6:18:0,18,189	0/0:4,0:4:12:0,12,126	0/0:4,0:4:12:0,12,126	0/0:1,0:1:3:0,3,32	0/0:1,0:1:3:0,3,32	0/0:3,0:3:9:0,9,96	0/0:4,0:4:12:0,12,129	0/0:2,0:2:6:0,6,63	0/0:4,0:4:12:0,12,132	0/0:7,0:7:15:0,15,180	0/0:5,0:5:15:0,15,153	0/0:5,0:5:15:0,15,150	1/1:0,4:4:12:122,12,0	0/1:6,1:7:5:5,0,152	0/0:2,0:2:6:0,6,62	0/0:3,0:3:9:0,9,100	1/1:0,3:3:9:92,9,0	1/1:0,3:3:9:92,9,0	0/0:4,0:4:12:0,12,126	1/1:0,2:2:6:58,6,0	1/1:0,1:1:3:32,3,0	0/0:1,0:1:3:0,3,32	0/0:5,0:5:15:0,15,162	0/0:2,0:2:6:0,6,59	./.:.:.:.:.	0/0:5,0:5:15:0,15,149	0/0:3,0:3:9:0,9,96	1/1:0,1:1:3:33,3,0	0/0:2,0:2:6:0,6,61	0/0:3,0:3:9:0,9,94	0/0:1,0:1:3:0,3,32	0/0:3,0:3:9:0,9,95	0/0:2,0:2:6:0,6,63	0/0:6,0:6:18:0,18,191	0/0:4,0:4:12:0,12,128	0/0:5,0:5:15:0,15,155	0/0:4,0:4:12:0,12,122	0/0:4,0:4:12:0,12,130	0/0:4,0:4:12:0,12,121	0/0:1,0:1:3:0,3,32	0/0:6,0:6:15:0,15,168	0/0:7,0:7:21:0,21,216	1/1:0,5:5:15:156,15,0	0/0:1,0:1:3:0,3,31	0/0:3,0:3:9:0,9,93	0/0:3,0:3:6:0,6,77	0/0:3,0:3:9:0,9,94	0/0:1,0:1:3:0,3,32	0/0:6,0:6:18:0,18,187	0/0:4,0:4:12:0,12,126	0/0:7,0:7:18:0,18,207	0/0:2,0:2:6:0,6,61	0/0:3,0:3:9:0,9,92	0/0:7,0:7:21:0,21,229	0/0:2,0:2:6:0,6,63	0/0:4,0:4:9:0,9,108	0/0:2,0:2:3:0,3,45	0/0:2,0:2:3:0,3,45	0/0:6,0:6:9:0,9,134	0/0:4,0:4:6:0,6,89	0/0:8,0:8:15:0,15,194	0/0:4,1:5:6:0,6,89	0/0:21,0:21:63:0,63,714
chr0	453987	.	T	A	1055.51	.	AC=20;AF=0.080;AN=250;DP=738;Dels=0.00;FS=0.000;HaplotypeScore=0.0737;InbreedingCoeff=0.4824;MLEAC=17;MLEAF=0.068;MQ=59.79;MQ0=0;QD=24.55	GT:AD:DP:GQ:PL	0/0:46,0:46:99:0,138,1469	0/0:15,0:15:45:0,45,475	0/0:16,0:16:48:0,48,484	0/0:24,0:24:72:0,72,734	0/0:10,0:10:30:0,30,310	0/0:10,0:10:27:0,27,293	0/0:8,0:8:24:0,24,245	./.:.:.:.:.	0/0:2,0:2:6:0,6,63	0/0:14,0:14:42:0,42,426	0/0:1,0:1:3:0,3,31	0/0:9,0:9:27:0,27,280	0/0:18,0:18:45:0,45,504	./.:.:.:.:.	0/0:10,0:10:30:0,30,309	0/0:8,0:8:24:0,24,254	0/0:9,0:9:27:0,27,275	./.:.:.:.:.	0/0:13,0:13:30:0,30,344	0/0:6,0:6:18:0,18,183	0/0:3,0:3:9:0,9,97	0/0:6,0:6:18:0,18,185	0/0:15,0:15:45:0,45,465	0/0:20,0:20:60:0,60,633	0/0:3,0:3:9:0,9,98	0/0:18,0:18:51:0,51,535	0/0:14,0:14:39:0,39,419	1/1:0,5:5:15:158,15,0	0/0:5,0:5:15:0,15,162	0/0:21,0:21:57:0,57,608	0/0:4,0:4:12:0,12,136	1/1:0,4:4:12:134,12,0	1/1:0,4:4:12:124,12,0	./.:.:.:.:.	0/0:14,0:14:36:0,36,395	0/0:6,0:6:18:0,18,198	0/0:10,0:10:27:0,27,290	0/0:9,0:9:27:0,27,272	1/1:0,5:5:15:155,15,0	./.:.:.:.:.	0/0:4,0:4:12:0,12,136	0/0:5,0:5:12:0,12,135	0/0:5,0:5:15:0,15,155	0/0:10,0:10:27:0,27,297	0/0:20,0:20:60:0,60,618	0/0:11,0:11:30:0,30,317	0/0:3,0:3:9:0,9,94	0/0:4,0:4:12:0,12,122	0/0:6,0:6:9:0,9,134	0/0:3,0:3:9:0,9,87	0/0:2,0:2:6:0,6,65	0/0:2,0:2:6:0,6,62	0/0:6,0:6:18:0,18,184	0/0:1,0:1:3:0,3,29	0/0:2,0:2:6:0,6,63	0/0:2,0:2:6:0,6,66	0/0:4,0:4:12:0,12,123	0/0:7,0:7:21:0,21,224	0/0:1,0:1:3:0,3,32	0/0:4,0:4:12:0,12,126	0/0:3,0:3:9:0,9,94	0/0:3,0:3:9:0,9,93	0/0:4,0:4:9:0,9,102	0/0:5,0:5:15:0,15,150	0/0:5,0:5:15:0,15,151	0/0:4,0:4:12:0,12,120	0/0:6,0:6:18:0,18,198	1/1:0,2:2:6:61,6,0	1/1:0,4:4:12:126,12,0	./.:.:.:.:.	./.:.:.:.:.	0/0:1,0:1:3:0,3,33	0/0:2,0:2:6:0,6,63	0/0:7,0:7:21:0,21,220	0/0:2,0:2:6:0,6,63	0/0:4,0:4:9:0,9,110	0/0:1,0:1:3:0,3,33	0/0:1,0:1:3:0,3,33	0/0:1,0:1:3:0,3,32	0/0:1,0:1:3:0,3,34	0/0:1,0:1:3:0,3,30	0/0:1,0:1:3:0,3,30	0/0:2,0:2:6:0,6,63	0/0:4,0:4:12:0,12,126	0/0:3,0:3:9:0,9,94	0/0:5,0:5:15:0,15,160	0/0:4,0:4:9:0,9,109	0/0:1,0:1:3:0,3,32	0/0:1,0:1:3:0,3,34	1/1:0,4:4:12:115,12,0	0/0:2,0:2:6:0,6,63	0/0:3,0:3:9:0,9,93	0/0:2,0:2:6:0,6,60	0/0:2,0:2:6:0,6,62	0/0:2,0:2:6:0,6,61	./.:.:.:.:.	0/0:2,0:2:6:0,6,64	0/0:3,0:3:6:0,6,73	0/0:1,0:1:3:0,3,29	0/0:1,0:1:3:0,3,33	0/0:2,0:2:6:0,6,67	./.:.:.:.:.	0/0:2,0:2:6:0,6,67	0/0:5,0:5:15:0,15,157	./.:.:.:.:.	0/0:1,0:1:3:0,3,30	0/0:4,0:4:12:0,12,125	0/0:4,0:4:12:0,12,120	0/0:1,0:1:3:0,3,33	0/0:1,0:1:3:0,3,28	0/0:3,0:3:9:0,9,92	0/0:1,0:1:3:0,3,33	0/0:9,0:9:27:0,27,261	1/1:0,3:3:9:92,9,0	1/1:0,5:5:15:163,15,0	1/1:0,7:7:18:188,18,0	0/0:3,0:3:9:0,9,93	./.:.:.:.:.	0/0:1,0:1:3:0,3,33	0/0:4,0:4:12:0,12,115	0/0:7,0:7:21:0,21,217	0/0:2,0:2:6:0,6,62	0/0:2,0:2:6:0,6,61	0/0:5,0:5:15:0,15,152	0/0:4,0:4:12:0,12,115	0/0:2,0:2:6:0,6,57	0/0:5,0:5:15:0,15,164	0/0:2,0:2:6:0,6,69	0/0:4,0:4:12:0,12,125	0/0:6,0:6:9:0,9,134	0/0:2,0:2:3:0,3,45	0/0:2,0:2:3:0,3,45	0/0:4,0:4:6:0,6,89	0/0:5,0:5:9:0,9,120	0/0:2,0:2:3:0,3,45	./.:.:.:.:.	0/0:41,0:41:99:0,123,1393
chr0	456709	.	C	T	5467.35	.	AC=50;AF=0.189;AN=264;BaseQRankSum=-2.212;DP=1016;Dels=0.00;FS=2.779;HaplotypeScore=0.1097;InbreedingCoeff=0.6934;MLEAC=50;MLEAF=0.189;MQ=59.87;MQ0=0;MQRankSum=0.209;QD=25.79;ReadPosRankSum=-1.403	GT:AD:DP:GQ:PL	0/0:51,0:51:99:0,153,1654	0/0:17,0:17:48:0,48,537	1/1:0,17:17:51:524,51,0	0/0:34,0:34:99:0,102,1097	0/0:15,0:15:42:0,42,445	1/1:0,17:17:51:523,51,0	0/0:19,0:19:57:0,57,614	0/0:3,0:3:9:0,9,97	0/0:4,0:4:12:0,12,130	0/0:18,0:18:54:0,54,585	0/0:2,0:2:6:0,6,65	0/0:15,0:15:45:0,45,478	0/0:13,0:13:36:0,36,381	0/0:5,0:5:15:0,15,149	0/0:23,0:23:66:0,66,722	0/0:19,0:19:57:0,57,609	0/0:19,0:19:54:0,54,591	0/1:6,1:7:10:10,0,171	0/0:10,0:10:30:0,30,316	0/0:17,0:17:48:0,48,516	0/0:4,0:4:12:0,12,128	1/1:0,10:10:30:305,30,0	1/1:0,17:17:51:520,51,0	0/0:27,0:27:75:0,75,828	0/0:3,0:3:9:0,9,101	0/0:8,0:8:24:0,24,250	0/0:18,0:18:54:0,54,575	0/0:6,0:6:18:0,18,199	./.:.:.:.:.	0/0:18,0:18:48:0,48,508	0/0:3,0:3:9:0,9,101	0/0:1,0:1:3:0,3,33	0/0:19,0:20:54:0,54,593	0/1:1,1:2:26:26,0,26	0/1:6,8:14:99:205,0,161	0/0:8,0:8:24:0,24,264	0/0:12,0:12:36:0,36,382	0/0:16,0:16:48:0,48,505	0/0:10,0:10:30:0,30,314	0/0:4,0:4:12:0,12,135	0/0:5,0:5:15:0,15,155	0/0:13,0:13:39:0,39,420	1/1:0,13:13:39:414,39,0	0/0:20,0:20:60:0,60,647	1/1:0,14:14:42:422,42,0	0/0:14,0:14:42:0,42,456	1/1:0,8:8:24:245,24,0	0/0:3,0:3:9:0,9,99	0/0:1,0:1:3:0,3,33	0/0:3,0:3:6:0,6,80	./.:.:.:.:.	0/0:2,0:2:6:0,6,63	0/0:3,0:3:9:0,9,92	0/0:3,0:3:9:0,9,97	0/0:5,0:5:12:0,12,142	0/0:5,0:5:15:0,15,158	0/0:4,0:4:12:0,12,115	0/0:8,0:8:24:0,24,254	0/0:3,0:3:9:0,9,93	0/0:8,0:8:24:0,24,255	0/0:4,0:4:9:0,9,112	0/0:2,0:2:6:0,6,61	0/0:7,0:7:21:0,21,219	0/0:4,0:4:9:0,9,102	0/0:5,0:5:15:0,15,161	0/0:6,0:6:18:0,18,191	0/0:1,0:1:3:0,3,32	0/0:8,0:8:24:0,24,264	0/0:3,0:3:9:0,9,92	0/1:1,2:3:21:52,0,21	0/0:3,0:3:9:0,9,95	0/0:3,0:3:9:0,9,101	0/0:2,0:2:6:0,6,63	0/0:5,0:5:15:0,15,162	0/0:4,0:4:12:0,12,130	0/0:5,0:5:15:0,15,153	0/0:2,0:2:6:0,6,68	1/1:0,3:3:9:92,9,0	0/0:1,0:1:3:0,3,30	0/0:3,0:3:9:0,9,99	./.:.:.:.:.	1/1:0,2:2:6:65,6,0	0/0:8,0:8:24:0,24,264	1/1:0,5:5:15:151,15,0	1/1:0,3:3:9:95,9,0	0/0:1,0:1:3:0,3,32	0/0:1,0:1:3:0,3,32	0/0:6,0:6:18:0,18,195	0/0:6,0:6:18:0,18,197	0/0:3,0:3:9:0,9,96	./.:.:.:.:.	0/0:1,0:1:3:0,3,35	0/0:3,0:3:9:0,9,92	0/0:6,0:6:18:0,18,192	0/0:7,0:7:21:0,21,223	0/0:3,0:3:9:0,9,96	0/0:7,0:7:21:0,21,220	0/0:2,0:2:6:0,6,63	0/0:1,0:1:3:0,3,32	0/0:7,0:7:21:0,21,225	0/0:4,0:4:12:0,12,126	0/0:4,0:4:9:0,9,110	0/0:5,0:5:15:0,15,154	1/1:0,5:5:15:153,15,0	1/1:0,11:11:30:321,30,0	1/1:0,2:2:6:59,6,0	1/1:0,3:3:9:96,9,0	0/0:2,0:2:6:0,6,64	0/0:5,0:5:15:0,15,161	0/0:5,0:5:15:0,15,162	0/0:6,0:6:18:0,18,189	0/0:5,0:5:15:0,15,164	0/0:10,0:10:30:0,30,327	0/0:4,0:4:12:0,12,120	0/0:5,0:5:15:0,15,163	0/0:6,0:6:18:0,18,195	0/0:3,0:3:9:0,9,95	1/1:0,10:10:30:307,30,0	0/0:4,0:4:12:0,12,123	1/1:0,5:5:15:163,15,0	0/0:9,0:9:24:0,24,263	0/0:7,0:7:21:0,21,225	1/1:0,10:10:30:309,30,0	1/1:0,6:6:18:188,18,0	1/1:0,2:2:6:65,6,0	1/1:0,7:7:21:210,21,0	1/1:0,11:11:27:306,27,0	1/1:0,5:5:15:143,15,0	0/0:1,0:1:3:0,3,34	0/0:1,0:1:3:0,3,31	0/0:1,0:1:3:0,3,32	0/0:4,0:4:9:0,9,107	0/0:4,0:4:6:0,6,89	0/0:5,0:5:12:0,12,137	./.:.:.:.:.	0/0:6,0:6:9:0,9,134	0/0:26,0:26:78:0,78,876
chr0	457634	.	C	T	1389.73	.	AC=14;AF=0.065;AN=216;BaseQRankSum=-2.390;DP=857;Dels=0.00;FS=0.000;HaplotypeScore=0.0358;InbreedingCoeff=0.4349;MLEAC=13;MLEAF=0.060;MQ=59.79;MQ0=0;MQRankSum=0.203;QD=23.96;ReadPosRankSum=2.219	GT:AD:DP:GQ:PL	0/0:71,0:71:99:0,213,2182	0/0:25,0:25:69:0,69,754	./.:.:.:.:.	0/0:43,0:43:99:0,129,1299	0/0:8,0:8:24:0,24,247	./.:.:.:.:.	0/0:21,0:21:54:0,54,600	0/0:4,0:4:12:0,12,126	0/0:2,0:2:6:0,6,65	0/0:15,0:15:42:0,42,457	0/0:1,0:1:3:0,3,31	0/0:15,0:15:42:0,42,456	0/0:16,0:16:45:0,45,481	0/1:2,1:3:24:24,0,54	0/0:15,0:15:42:0,42,448	0/0:28,0:28:84:0,84,835	1/1:0,18:18:54:552,54,0	0/0:2,0:2:6:0,6,63	1/1:0,16:16:45:473,45,0	0/0:10,0:10:27:0,27,287	1/1:0,6:6:18:189,18,0	./.:.:.:.:.	./.:.:.:.:.	0/0:11,0:11:33:0,33,339	0/1:2,1:3:23:23,0,56	0/0:31,0:31:93:0,93,941	0/0:26,0:26:72:0,72,784	0/0:3,0:3:9:0,9,97	0/0:3,0:3:9:0,9,96	0/0:21,0:21:63:0,63,623	0/0:4,0:4:9:0,9,95	0/0:8,0:8:24:0,24,245	0/0:11,0:11:33:0,33,346	0/0:3,0:3:9:0,9,95	0/0:7,0:7:21:0,21,219	0/0:3,0:3:9:0,9,93	0/0:11,0:11:27:0,27,302	0/0:10,0:10:30:0,30,290	0/0:22,0:22:60:0,60,634	0/0:3,0:3:9:0,9,97	0/0:7,0:7:21:0,21,213	0/0:11,0:11:30:0,30,333	./.:.:.:.:.	0/0:16,0:16:45:0,45,465	./.:.:.:.:.	0/0:33,0:33:90:0,90,972	./.:.:.:.:.	0/0:2,0:2:6:0,6,65	0/0:4,0:4:9:0,9,112	0/0:2,0:2:6:0,6,63	0/0:4,0:4:12:0,12,124	./.:.:.:.:.	0/0:3,0:3:6:0,6,76	0/0:4,0:4:12:0,12,121	0/0:6,0:6:18:0,18,188	0/0:5,0:5:15:0,15,146	0/0:6,0:6:18:0,18,189	0/0:3,0:3:6:0,6,65	0/0:2,0:2:6:0,6,64	./.:.:.:.:.	0/0:3,0:3:9:0,9,87	0/0:4,0:4:12:0,12,123	1/1:0,7:7:15:178,15,0	0/0:6,0:6:15:0,15,166	0/0:5,0:5:12:0,12,135	0/0:4,0:4:12:0,12,128	0/0:1,0:1:3:0,3,33	./.:.:.:.:.	0/0:7,0:7:21:0,21,220	1/1:0,4:4:12:124,12,0	1/1:0,1:1:3:30,3,0	./.:.:.:.:.	./.:.:.:.:.	0/0:7,0:7:21:0,21,212	0/0:3,0:3:9:0,9,89	0/0:4,0:4:9:0,9,107	0/0:3,0:3:9:0,9,91	./.:.:.:.:.	0/0:6,0:6:18:0,18,184	0/0:1,0:1:3:0,3,30	0/0:3,0:3:6:0,6,73	./.:.:.:.:.	0/0:3,0:3:9:0,9,102	./.:.:.:.:.	./.:.:.:.:.	0/0:4,0:4:12:0,12,126	0/0:4,0:4:9:0,9,112	0/0:8,0:8:24:0,24,248	0/0:2,0:2:6:0,6,53	0/0:3,0:3:9:0,9,94	0/0:4,0:4:12:0,12,128	0/0:9,0:9:27:0,27,271	0/0:1,0:1:3:0,3,33	0/0:1,0:1:3:0,3,29	0/0:1,0:1:3:0,3,32	0/0:4,0:4:12:0,12,120	0/0:7,0:7:21:0,21,206	0/0:2,0:2:6:0,6,62	0/0:3,0:3:9:0,9,92	0/0:4,0:4:12:0,12,118	0/0:2,0:2:6:0,6,59	0/0:2,0:2:6:0,6,63	0/0:4,0:4:12:0,12,130	./.:.:.:.:.	./.:.:.:.:.	./.:.:.:.:.	./.:.:.:.:.	0/0:6,0:6:18:0,18,173	0/0:5,0:5:15:0,15,161	0/0:4,0:4:12:0,12,118	0/0:11,0:11:33:0,33,336	0/0:5,0:5:15:0,15,164	0/0:4,0:4:12:0,12,117	0/0:6,0:6:15:0,15,167	0/0:7,0:7:18:0,18,200	0/0:6,0:6:15:0,15,166	0/0:2,0:2:6:0,6,58	./.:.:.:.:.	0/0:2,0:2:6:0,6,60	./.:.:.:.:.	0/0:4,0:4:12:0,12,125	0/0:3,0:3:9:0,9,96	./.:.:.:.:.	./.:.:.:.:.	./.:.:.:.:.	./.:.:.:.:.	./.:.:.:.:.	./.:.:.:.:.	0/0:4,0:4:12:0,12,120	0/0:2,0:2:3:0,3,45	0/0:4,0:4:6:0,6,89	0/0:5,0:5:9:0,9,121	0/0:4,0:4:9:0,9,105	0/0:4,0:4:6:0,6,89	./.:.:.:.:.	0/0:4,0:4:6:0,6,89	0/0:21,0:21:63:0,63,689
chr0	457896	.	C	T	1828.35	.	AC=18;AF=0.082;AN=220;BaseQRankSum=-1.840;DP=912;Dels=0.00;FS=0.465;HaplotypeScore=0.2067;InbreedingCoeff=0.5739;MLEAC=17;MLEAF=0.077;MQ=59.38;MQ0=0;MQRankSum=-0.414;QD=26.50;ReadPosRankSum=0.543	GT:AD:DP:GQ:PL	0/0:67,0:67:99:0,174,1922	0/0:24,0:24:72:0,72,749	./.:.:.:.:.	0/0:61,0:61:99:0,183,1885	0/0:14,0:14:42:0,42,435	./.:.:.:.:.	0/0:20,0:20:54:0,54,567	./.:.:.:.:.	0/0:1,0:1:3:0,3,31	0/0:29,0:29:84:0,84,883	0/0:2,0:2:6:0,6,51	0/0:16,0:16:48:0,48,503	0/0:14,0:14:39:0,39,424	0/0:3,0:3:9:0,9,97	0/0:24,0:24:69:0,69,744	0/0:26,0:26:78:0,78,795	0/0:35,0:35:99:0,105,1083	0/0:2,0:2:6:0,6,64	0/0:7,0:7:21:0,21,222	0/0:6,0:6:15:0,15,168	0/0:3,0:3:9:0,9,94	./.:.:.:.:.	./.:.:.:.:.	0/0:25,0:25:75:0,75,754	0/0:4,0:4:12:0,12,123	0/0:24,0:24:63:0,63,706	0/0:16,0:16:48:0,48,494	1/1:0,5:5:15:164,15,0	0/0:2,0:2:6:0,6,65	0/0:25,0:25:75:0,75,789	0/0:5,0:5:15:0,15,157	1/1:0,4:4:12:123,12,0	1/1:0,10:10:30:302,30,0	0/0:2,0:2:6:0,6,64	0/0:10,0:10:30:0,30,304	0/0:3,0:3:9:0,9,100	0/0:24,0:24:66:0,66,693	0/0:12,0:12:36:0,36,369	1/1:0,23:23:66:681,66,0	0/0:3,0:3:9:0,9,91	0/0:3,0:3:9:0,9,97	0/0:11,0:11:30:0,30,317	./.:.:.:.:.	0/0:12,0:12:36:0,36,382	./.:.:.:.:.	0/0:25,0:25:72:0,72,743	./.:.:.:.:.	0/0:4,0:4:12:0,12,128	0/0:6,0:6:15:0,15,168	0/0:7,0:7:21:0,21,211	0/0:4,0:4:12:0,12,121	0/0:2,0:2:6:0,6,66	0/0:6,0:6:18:0,18,185	0/0:3,0:3:9:0,9,93	0/0:5,0:5:15:0,15,154	0/0:3,0:3:9:0,9,94	0/0:5,0:5:15:0,15,153	0/0:6,0:6:18:0,18,182	0/0:2,0:2:6:0,6,67	0/0:7,0:7:21:0,21,211	0/0:3,0:3:9:0,9,87	0/0:4,0:4:12:0,12,122	0/0:3,0:3:9:0,9,90	0/0:3,0:3:9:0,9,92	0/0:8,0:8:24:0,24,255	0/0:3,0:3:9:0,9,93	0/0:5,0:5:15:0,15,157	1/1:0,2:2:6:61,6,0	./.:.:.:.:.	0/0:4,0:4:12:0,12,124	0/0:4,0:4:12:0,12,121	./.:.:.:.:.	./.:.:.:.:.	0/0:3,0:3:9:0,9,88	0/0:1,0:1:3:0,3,32	0/0:11,0:11:33:0,33,354	0/0:8,0:8:18:0,18,218	./.:.:.:.:.	0/0:3,0:3:9:0,9,92	0/0:3,0:3:9:0,9,92	0/0:2,0:2:6:0,6,65	./.:.:.:.:.	0/0:6,0:6:18:0,18,186	0/0:1,0:1:3:0,3,33	./.:.:.:.:.	0/0:2,0:2:6:0,6,57	0/0:3,0:3:9:0,9,91	0/0:5,0:5:9:0,9,109	0/0:5,0:5:15:0,15,150	1/1:0,5:5:15:158,15,0	0/0:5,0:5:15:0,15,151	0/0:4,0:4:12:0,12,112	0/0:4,0:4:12:0,12,124	0/0:2,0:2:3:0,3,45	0/0:1,0:1:3:0,3,31	0/0:1,0:1:3:0,3,32	0/0:5,0:5:15:0,15,153	0/0:1,0:1:3:0,3,30	0/0:1,0:1:3:0,3,30	0/0:3,0:3:9:0,9,93	0/0:5,0:5:15:0,15,160	0/0:3,0:3:9:0,9,92	0/0:4,0:4:12:0,12,122	./.:.:.:.:.	./.:.:.:.:.	./.:.:.:.:.	./.:.:.:.:.	0/0:3,0:3:9:0,9,96	0/0:5,0:5:12:0,12,136	0/0:3,0:3:9:0,9,95	0/0:8,0:8:21:0,21,223	0/0:5,0:5:12:0,12,138	0/0:1,0:1:3:0,3,29	1/1:0,8:8:24:243,24,0	1/1:0,4:4:12:123,12,0	1/1:0,8:8:21:224,21,0	0/0:1,0:1:3:0,3,31	./.:.:.:.:.	0/0:3,0:3:9:0,9,89	./.:.:.:.:.	0/0:9,0:9:27:0,27,290	0/0:14,0:14:36:0,36,392	./.:.:.:.:.	./.:.:.:.:.	./.:.:.:.:.	./.:.:.:.:.	./.:.:.:.:.	./.:.:.:.:.	0/0:2,0:2:6:0,6,61	0/0:6,0:6:9:0,9,133	./.:.:.:.:.	0/0:3,0:3:6:0,6,77	0/0:2,0:2:3:0,3,45	0/0:3,0:3:6:0,6,74	0/0:2,0:2:3:0,3,45	0/0:4,0:4:9:0,9,106	0/0:20,0:20:60:0,60,664
chr0	457949	.	C	A	3131.47	.	AC=23;AF=0.106;AN=216;BaseQRankSum=-2.915;DP=894;Dels=0.00;FS=1.646;HaplotypeScore=0.1973;InbreedingCoeff=0.5568;MLEAC=18;MLEAF=0.083;MQ=59.01;MQ0=0;MQRankSum=-0.639;QD=27.23;ReadPosRankSum=3.288	GT:AD:DP:GQ:PL	1/1:0,63:63:99:1850,171,0	0/0:18,0:18:54:0,54,582	./.:.:.:.:.	0/0:58,0:58:99:0,162,1739	0/0:16,0:16:48:0,48,484	./.:.:.:.:.	0/0:27,0:27:63:0,63,730	0/0:4,0:4:12:0,12,128	0/0:3,0:3:9:0,9,90	1/1:0,23:23:69:696,69,0	1/1:0,1:1:3:32,3,0	0/0:15,0:15:45:0,45,481	0/0:12,0:12:36:0,36,382	0/0:2,0:2:6:0,6,64	0/0:28,0:28:84:0,84,879	0/0:19,0:19:57:0,57,593	0/0:36,0:36:99:0,105,1110	0/1:1,3:4:20:77,0,20	0/0:12,0:12:27:0,27,324	0/0:12,0:12:36:0,36,378	0/0:2,0:2:6:0,6,63	./.:.:.:.:.	./.:.:.:.:.	0/0:25,0:25:75:0,75,789	0/0:2,0:2:6:0,6,65	0/0:17,0:17:51:0,51,547	0/0:15,0:15:42:0,42,453	0/0:2,0:2:6:0,6,67	./.:.:.:.:.	0/0:23,0:24:57:0,57,655	0/0:3,0:3:9:0,9,103	0/0:2,0:2:6:0,6,60	0/0:16,0:16:45:0,45,479	0/0:2,0:2:6:0,6,65	0/0:18,0:18:54:0,54,557	1/1:0,2:2:6:59,6,0	0/0:30,0:30:78:0,78,870	0/0:11,0:11:27:0,27,311	0/0:22,0:22:66:0,66,683	1/1:0,1:1:3:30,3,0	1/1:0,3:3:9:92,9,0	0/0:11,0:11:33:0,33,357	./.:.:.:.:.	0/0:16,0:16:45:0,45,489	./.:.:.:.:.	0/0:19,0:19:54:0,54,564	./.:.:.:.:.	0/0:6,0:6:18:0,18,192	0/0:2,0:2:6:0,6,61	0/0:7,0:7:18:0,18,202	0/0:3,0:3:9:0,9,95	0/0:4,0:4:12:0,12,128	1/1:0,4:4:12:120,12,0	0/0:3,0:3:9:0,9,97	0/0:2,0:2:6:0,6,63	0/0:1,0:1:3:0,3,31	0/0:2,0:2:6:0,6,60	0/0:4,0:4:12:0,12,122	0/0:5,0:5:15:0,15,155	0/0:5,0:5:15:0,15,159	0/0:3,0:3:6:0,6,77	0/0:1,0:1:3:0,3,32	0/0:5,0:5:15:0,15,153	0/0:7,0:7:21:0,21,217	0/0:5,0:5:15:0,15,158	0/0:6,0:6:18:0,18,192	0/0:6,0:6:18:0,18,192	0/0:6,0:6:18:0,18,185	0/0:1,0:1:3:0,3,31	0/0:3,0:3:9:0,9,93	0/0:3,0:3:9:0,9,95	./.:.:.:.:.	0/0:2,0:2:6:0,6,65	0/0:8,0:8:18:0,18,212	0/0:6,0:6:15:0,15,170	0/0:7,0:7:21:0,21,227	0/0:6,0:6:15:0,15,170	./.:.:.:.:.	0/0:1,0:1:3:0,3,32	0/0:3,0:3:9:0,9,92	./.:.:.:.:.	./.:.:.:.:.	0/0:6,0:6:18:0,18,199	./.:.:.:.:.	./.:.:.:.:.	0/0:5,0:5:15:0,15,156	0/0:5,0:5:12:0,12,139	0/0:3,0:3:9:0,9,99	0/0:5,0:5:15:0,15,154	0/0:1,0:1:3:0,3,32	0/0:5,0:5:15:0,15,155	0/0:5,0:5:12:0,12,137	1/1:0,6:6:18:187,18,0	0/0:2,0:2:6:0,6,62	0/0:5,0:5:15:0,15,158	0/0:2,0:2:6:0,6,63	0/0:4,0:4:12:0,12,133	0/0:4,0:4:12:0,12,129	0/0:2,0:2:6:0,6,61	./.:.:.:.:.	0/0:3,0:3:6:0,6,65	0/0:1,0:1:3:0,3,31	0/0:1,0:1:3:0,3,31	./.:.:.:.:.	./.:.:.:.:.	./.:.:.:.:.	./.:.:.:.:.	0/0:5,0:5:15:0,15,157	1/1:0,2:2:6:61,6,0	0/0:2,0:2:6:0,6,59	0/0:12,0:12:30:0,30,338	1/1:0,2:2:6:65,6,0	1/1:0,4:4:12:122,12,0	0/0:5,0:5:15:0,15,158	0/0:5,0:5:15:0,15,158	0/0:5,0:5:15:0,15,157	0/0:3,0:3:9:0,9,93	./.:.:.:.:.	0/0:7,0:7:21:0,21,218	./.:.:.:.:.	0/0:9,0:9:27:0,27,280	0/0:6,0:6:18:0,18,186	./.:.:.:.:.	./.:.:.:.:.	./.:.:.:.:.	./.:.:.:.:.	./.:.:.:.:.	./.:.:.:.:.	0/0:2,0:2:6:0,6,63	0/0:2,0:2:3:0,3,32	0/0:2,0:2:3:0,3,45	0/0:1,0:1:3:0,3,31	0/0:6,0:6:12:0,12,141	./.:.:.:.:.	0/0:2,0:2:3:0,3,45	./.:.:.:.:.	0/0:24,0:24:72:0,72,823
chr0	459571	.	C	T	1801.19	.	AC=15;AF=0.070;AN=214;BaseQRankSum=-5.512;DP=932;Dels=0.00;FS=4.873;HaplotypeScore=0.0487;InbreedingCoeff=0.5011;MLEAC=12;MLEAF=0.056;MQ=59.77;MQ0=0;MQRankSum=-0.130;QD=25.37;ReadPosRankSum=-0.796	GT:AD:DP:GQ:PL	0/0:64,0:64:99:0,192,2059	0/0:21,0:21:63:0,63,667	./.:.:.:.:.	0/0:49,0:49:99:0,147,1546	0/0:24,0:24:66:0,66,719	./.:.:.:.:.	0/0:22,0:22:66:0,66,681	0/0:3,0:3:9:0,9,97	0/0:5,0:5:15:0,15,167	0/0:24,0:24:66:0,66,718	0/0:3,0:3:9:0,9,98	1/1:0,34:34:93:982,93,0	0/0:18,0:18:51:0,51,566	./.:.:.:.:.	0/0:26,0:26:75:0,75,804	0/0:17,0:17:51:0,51,534	0/0:22,0:22:63:0,63,676	0/0:6,0:6:18:0,18,196	0/0:12,0:12:33:0,33,362	0/0:5,0:5:15:0,15,151	0/0:3,0:3:9:0,9,100	./.:.:.:.:.	./.:.:.:.:.	1/1:0,15:15:45:461,45,0	0/0:4,0:4:12:0,12,127	0/0:24,0:24:72:0,72,740	0/0:19,0:19:51:0,51,561	0/0:4,0:4:12:0,12,134	0/0:3,0:3:9:0,9,97	0/0:27,0:27:66:0,66,758	0/0:4,0:4:12:0,12,129	0/0:1,0:1:3:0,3,27	0/0:17,0:17:51:0,51,535	0/0:6,0:6:18:0,18,201	0/0:9,0:9:27:0,27,288	0/0:6,0:6:18:0,18,194	0/0:24,0:24:72:0,72,767	0/0:18,0:18:51:0,51,549	0/0:20,0:20:54:0,54,584	0/0:3,0:3:9:0,9,97	0/0:3,0:3:9:0,9,101	0/0:11,0:11:30:0,30,324	./.:.:.:.:.	0/0:16,0:16:48:0,48,506	./.:.:.:.:.	0/0:25,0:25:69:0,69,748	./.:.:.:.:.	0/1:3,3:6:76:82,0,76	0/0:4,0:4:12:0,12,126	0/0:7,0:7:15:0,15,186	0/0:3,0:3:9:0,9,95	0/0:2,0:2:6:0,6,63	0/0:5,0:5:15:0,15,157	0/0:4,0:4:12:0,12,124	0/0:3,0:3:9:0,9,95	0/0:1,0:1:3:0,3,32	0/0:5,0:5:12:0,12,136	0/0:4,0:4:12:0,12,126	./.:.:.:.:.	1/1:0,4:4:12:122,12,0	0/0:4,0:4:12:0,12,130	0/0:5,0:5:15:0,15,158	0/0:17,0:17:42:0,42,466	0/0:6,0:6:18:0,18,185	0/0:3,0:3:9:0,9,93	0/0:7,0:7:21:0,21,215	./.:.:.:.:.	0/0:6,0:6:18:0,18,191	0/0:2,0:2:6:0,6,61	0/0:4,0:4:12:0,12,123	0/0:1,0:1:3:0,3,32	./.:.:.:.:.	0/0:4,0:4:12:0,12,118	0/0:3,0:3:9:0,9,96	0/0:5,0:5:15:0,15,155	1/1:0,1:1:3:31,3,0	0/0:7,0:7:18:0,18,197	./.:.:.:.:.	1/1:0,1:1:3:30,3,0	0/0:1,0:1:3:0,3,34	./.:.:.:.:.	./.:.:.:.:.	0/0:6,0:6:18:0,18,195	./.:.:.:.:.	./.:.:.:.:.	0/0:5,0:5:15:0,15,162	0/0:4,0:4:12:0,12,128	0/0:4,0:4:12:0,12,126	0/0:3,0:3:9:0,9,96	0/0:3,0:3:9:0,9,93	0/0:3,0:3:9:0,9,92	0/0:5,0:5:15:0,15,146	0/0:7,0:7:21:0,21,221	0/0:1,0:1:3:0,3,32	0/0:1,0:1:3:0,3,32	0/0:3,0:3:9:0,9,97	0/0:3,0:3:9:0,9,97	0/0:5,0:5:15:0,15,161	0/0:7,0:7:21:0,21,221	0/0:2,0:2:6:0,6,63	0/0:6,0:6:18:0,18,191	0/0:3,0:3:9:0,9,97	0/0:1,0:1:3:0,3,28	./.:.:.:.:.	./.:.:.:.:.	./.:.:.:.:.	./.:.:.:.:.	0/0:6,0:6:18:0,18,184	0/0:1,0:1:3:0,3,33	0/0:4,0:4:12:0,12,122	0/0:13,0:13:39:0,39,406	0/0:1,0:1:3:0,3,35	0/0:6,0:6:18:0,18,182	0/0:7,0:7:18:0,18,201	0/0:6,0:6:18:0,18,189	0/0:5,0:5:15:0,15,159	0/0:5,0:5:15:0,15,155	./.:.:.:.:.	0/0:2,0:2:6:0,6,61	./.:.:.:.:.	1/1:0,5:5:15:150,15,0	1/1:0,5:5:15:148,15,0	./.:.:.:.:.	./.:.:.:.:.	./.:.:.:.:.	./.:.:.:.:.	./.:.:.:.:.	./.:.:.:.:.	0/0:7,0:7:21:0,21,222	0/0:5,0:5:9:0,9,121	./.:.:.:.:.	0/0:2,0:2:3:0,3,45	0/0:2,0:2:6:0,6,63	./.:.:.:.:.	0/0:2,0:2:3:0,3,45	0/0:2,0:2:3:0,3,45	0/0:32,0:32:96:0,96,1066
chr0	462435	.	A	G	2243.89	.	AC=28;AF=0.131;AN=214;BaseQRankSum=1.152;DP=855;Dels=0.00;FS=5.459;HaplotypeScore=0.0752;InbreedingCoeff=0.5592;MLEAC=23;MLEAF=0.107;MQ=59.89;MQ0=1;MQRankSum=0.129;QD=22.00;ReadPosRankSum=-1.146	GT:AD:DP:GQ:PL	0/0:50,0:50:99:0,150,1595	0/0:23,0:23:63:0,63,686	./.:.:.:.:.	0/0:51,0:51:99:0,153,1560	0/0:23,0:23:57:0,57,648	./.:.:.:.:.	1/1:0,21:21:63:654,63,0	0/0:2,0:2:6:0,6,68	./.:.:.:.:.	0/0:10,0:10:30:0,30,312	0/0:4,0:4:12:0,12,124	0/0:14,0:14:39:0,39,415	0/0:20,0:20:57:0,57,603	1/1:0,1:1:3:32,3,0	1/1:0,21:21:63:663,63,0	0/0:19,0:19:57:0,57,577	0/0:23,0:23:66:0,66,678	0/0:2,0:2:6:0,6,60	0/0:11,0:11:33:0,33,340	0/0:5,0:5:12:0,12,138	0/0:4,0:4:12:0,12,130	./.:.:.:.:.	./.:.:.:.:.	0/0:34,0:34:99:0,102,1030	0/0:3,0:3:9:0,9,103	0/0:19,0:19:57:0,57,569	0/0:12,0:12:36:0,36,364	0/0:3,0:3:9:0,9,100	./.:.:.:.:.	0/0:20,0:20:60:0,60,619	0/1:10,1:11:1:1,0,271	0/0:3,0:3:9:0,9,104	0/0:19,0:19:54:0,54,523	0/0:1,0:1:3:0,3,31	0/0:7,0:7:21:0,21,214	0/0:4,0:4:12:0,12,129	0/0:22,0:22:66:0,66,681	0/0:14,0:14:42:0,42,429	0/0:15,0:15:45:0,45,456	0/0:1,0:1:3:0,3,32	0/0:3,0:3:9:0,9,97	0/1:4,5:9:99:127,0,100	./.:.:.:.:.	0/0:14,0:14:42:0,42,430	./.:.:.:.:.	0/0:19,0:19:57:0,57,587	./.:.:.:.:.	0/0:3,0:3:9:0,9,103	./.:.:.:.:.	0/0:6,0:6:12:0,12,151	./.:.:.:.:.	0/0:4,0:4:12:0,12,123	0/0:7,0:7:21:0,21,214	1/1:0,3:3:9:98,9,0	0/0:5,0:5:15:0,15,151	0/0:1,0:1:3:0,3,31	0/0:4,0:4:12:0,12,124	0/0:5,0:5:15:0,15,156	0/0:2,0:2:6:0,6,63	0/0:4,0:4:12:0,12,122	0/0:3,0:3:9:0,9,95	0/0:4,0:4:9:0,9,92	0/0:6,0:6:15:0,15,173	0/0:4,0:4:12:0,12,122	0/0:7,0:7:18:0,18,204	1/1:0,4:4:12:120,12,0	1/1:0,2:2:6:61,6,0	0/0:10,0:10:30:0,30,311	0/0:3,0:3:6:0,6,75	0/0:4,0:4:12:0,12,122	0/0:2,0:2:6:0,6,61	./.:.:.:.:.	0/0:3,0:3:9:0,9,94	0/0:4,0:4:12:0,12,128	0/0:5,0:5:15:0,15,146	0/0:3,0:3:9:0,9,91	0/0:3,0:3:9:0,9,94	./.:.:.:.:.	0/0:1,0:1:3:0,3,31	0/0:6,0:6:18:0,18,184	1/1:0,8:8:21:240,21,0	./.:.:.:.:.	0/0:4,0:4:12:0,12,130	./.:.:.:.:.	./.:.:.:.:.	0/0:4,0:4:12:0,12,129	0/0:5,0:5:15:0,15,158	0/0:6,0:6:18:0,18,189	0/0:4,0:4:12:0,12,122	0/0:5,0:5:15:0,15,162	0/0:1,0:1:3:0,3,33	0/0:8,0:8:21:0,21,233	0/0:2,0:2:6:0,6,64	0/0:3,0:3:9:0,9,93	0/0:3,0:3:9:0,9,97	0/1:1,1:2:20:20,0,26	1/1:0,3:3:9:92,9,0	1/1:0,5:5:15:162,15,0	1/1:0,2:2:6:65,6,0	1/1:0,1:1:3:32,3,0	1/1:0,3:3:9:91,9,0	./.:.:.:.:.	0/0:5,0:5:15:0,15,149	./.:.:.:.:.	./.:.:.:.:.	./.:.:.:.:.	./.:.:.:.:.	0/0:6,0:6:18:0,18,187	0/0:5,0:5:15:0,15,162	0/0:5,0:5:15:0,15,148	0/1:3,3:6:76:78,0,76	0/0:5,0:5:15:0,15,165	0/0:7,0:7:21:0,21,210	0/0:8,0:8:24:0,24,240	0/0:9,0:9:27:0,27,280	0/0:7,0:7:21:0,21,225	0/0:6,0:6:15:0,15,171	./.:.:.:.:.	0/0:2,0:2:6:0,6,62	./.:.:.:.:.	0/0:6,0:6:18:0,18,189	0/0:6,0:6:18:0,18,185	./.:.:.:.:.	./.:.:.:.:.	./.:.:.:.:.	./.:.:.:.:.	./.:.:.:.:.	./.:.:.:.:.	0/0:2,0:2:6:0,6,59	0/0:4,0:4:6:0,6,89	./.:.:.:.:.	0/0:2,0:2:3:0,3,45	0/0:2,0:2:3:0,3,45	0/0:2,0:2:3:0,3,45	0/0:4,0:4:6:0,6,75	0/0:6,0:6:12:0,12,153	0/0:26,0:26:78:0,78,878
chr0	464035	.	C	T	2026.5	.	AC=16;AF=0.074;AN=216;BaseQRankSum=-1.509;DP=995;Dels=0.00;FS=0.929;HaplotypeScore=0.0513;InbreedingCoeff=0.5412;MLEAC=14;MLEAF=0.065;MQ=59.84;MQ0=0;MQRankSum=-0.447;QD=26.32;ReadPosRankSum=1.937	GT:AD:DP:GQ:PL	0/0:80,0:80:99:0,241,2574	0/0:25,0:25:75:0,75,784	./.:.:.:.:.	0/0:66,0:66:99:0,198,2063	0/0:24,0:24:63:0,63,704	./.:.:.:.:.	0/0:33,0:33:93:0,93,982	0/0:3,0:3:9:0,9,97	0/1:2,1:3:24:24,0,54	0/0:22,0:22:60:0,60,660	0/0:2,0:2:6:0,6,64	1/1:0,19:19:48:515,48,0	0/0:11,0:11:33:0,33,353	0/0:3,0:3:9:0,9,80	0/0:23,0:23:69:0,69,733	0/0:34,0:34:96:0,96,1014	0/0:21,0:21:63:0,63,656	0/0:4,0:4:12:0,12,131	0/0:7,0:7:21:0,21,216	0/0:3,0:3:9:0,9,92	0/0:6,0:6:18:0,18,199	./.:.:.:.:.	./.:.:.:.:.	1/1:0,30:30:90:956,90,0	0/0:3,0:3:9:0,9,103	0/0:24,0:24:69:0,69,751	0/0:16,0:16:48:0,48,501	0/0:4,0:4:12:0,12,139	0/0:1,0:1:3:0,3,35	0/0:24,0:24:66:0,66,714	0/0:2,0:2:6:0,6,61	0/0:3,0:3:9:0,9,98	0/0:17,0:17:51:0,51,542	0/0:3,0:3:9:0,9,94	0/0:5,0:5:12:0,12,137	0/0:2,0:2:6:0,6,63	0/0:22,0:22:66:0,66,667	0/0:7,0:7:21:0,21,220	0/0:18,0:18:51:0,51,560	0/0:2,0:2:6:0,6,63	0/0:7,0:7:21:0,21,234	0/0:17,0:17:51:0,51,537	./.:.:.:.:.	0/0:29,0:29:84:0,84,867	./.:.:.:.:.	0/0:18,0:18:42:0,42,493	./.:.:.:.:.	1/1:0,6:6:18:195,18,0	0/0:1,0:1:3:0,3,34	0/0:6,0:6:15:0,15,176	0/0:1,0:1:3:0,3,31	0/0:3,0:3:9:0,9,93	0/0:6,0:6:18:0,18,195	0/0:3,0:3:9:0,9,97	0/0:7,0:7:21:0,21,221	0/0:2,0:2:6:0,6,59	0/0:7,0:7:21:0,21,217	0/0:6,0:6:18:0,18,183	./.:.:.:.:.	1/1:0,6:6:18:193,18,0	0/0:4,0:4:12:0,12,127	0/0:3,0:3:9:0,9,99	0/0:11,0:11:30:0,30,333	0/0:5,0:5:12:0,12,142	0/0:7,0:7:18:0,18,205	0/0:5,0:5:15:0,15,155	0/0:3,0:3:9:0,9,96	0/0:10,0:10:30:0,30,324	0/0:1,0:1:3:0,3,31	0/0:6,0:6:18:0,18,190	0/0:4,0:4:12:0,12,124	./.:.:.:.:.	0/0:4,0:4:12:0,12,126	0/0:8,0:8:24:0,24,254	0/0:4,0:4:12:0,12,132	1/1:0,3:3:9:93,9,0	0/0:5,0:5:12:0,12,143	./.:.:.:.:.	0/1:1,1:2:26:26,0,26	0/0:8,0:8:18:0,18,218	0/0:3,0:3:9:0,9,96	./.:.:.:.:.	0/0:5,0:5:15:0,15,168	./.:.:.:.:.	./.:.:.:.:.	0/0:8,0:8:24:0,24,250	0/0:8,0:8:24:0,24,253	0/0:5,0:5:15:0,15,162	0/0:5,0:5:15:0,15,161	0/0:6,0:6:18:0,18,191	0/0:2,0:2:6:0,6,62	0/0:11,0:11:30:0,30,337	0/0:3,0:3:9:0,9,92	0/0:3,0:3:9:0,9,92	./.:.:.:.:.	0/0:4,0:4:12:0,12,124	0/0:2,0:2:6:0,6,59	0/0:3,0:3:9:0,9,97	0/0:4,0:4:12:0,12,133	0/0:3,0:3:9:0,9,92	0/0:4,0:4:12:0,12,126	./.:.:.:.:.	0/0:5,0:5:15:0,15,155	./.:.:.:.:.	./.:.:.:.:.	./.:.:.:.:.	./.:.:.:.:.	0/0:10,0:10:27:0,27,291	0/0:3,0:3:9:0,9,94	0/0:6,0:6:18:0,18,186	0/0:6,0:6:18:0,18,194	0/0:3,0:3:9:0,9,98	0/0:8,0:8:24:0,24,254	0/0:4,0:4:12:0,12,124	0/0:3,0:3:9:0,9,97	0/0:4,0:4:12:0,12,128	0/0:5,0:5:15:0,15,160	./.:.:.:.:.	0/0:4,0:4:12:0,12,130	./.:.:.:.:.	1/1:0,3:3:9:94,9,0	1/1:0,5:5:15:160,15,0	./.:.:.:.:.	./.:.:.:.:.	./.:.:.:.:.	./.:.:.:.:.	./.:.:.:.:.	./.:.:.:.:.	0/0:2,0:2:6:0,6,59	./.:.:.:.:.	./.:.:.:.:.	0/0:5,0:5:9:0,9,120	0/0:5,0:5:9:0,9,121	0/0:4,0:4:6:0,6,89	0/0:8,0:8:12:0,12,164	0/0:2,0:2:3:0,3,45	0/0:31,0:31:93:0,93,1007
chr0	464764	.	A	G	1537.97	.	AC=18;AF=0.088;AN=204;BaseQRankSum=-0.820;DP=718;Dels=0.00;FS=0.499;HaplotypeScore=0.0534;InbreedingCoeff=0.5537;MLEAC=16;MLEAF=0.078;MQ=59.80;MQ0=0;MQRankSum=0.998;QD=26.52;ReadPosRankSum=-0.043	GT:AD:DP:GQ:PL	0/0:55,0:55:99:0,165,1761	0/0:22,0:22:63:0,63,660	./.:.:.:.:.	0/0:40,0:40:99:0,120,1216	0/0:9,0:9:27:0,27,275	./.:.:.:.:.	0/0:12,0:12:30:0,30,329	0/0:2,0:2:6:0,6,62	0/0:2,0:2:6:0,6,43	0/0:16,0:16:39:0,39,445	0/0:3,0:3:9:0,9,91	0/0:21,0:21:51:0,51,580	0/0:16,0:16:48:0,48,497	0/0:1,0:1:3:0,3,32	0/0:12,0:12:36:0,36,372	0/0:23,0:23:57:0,57,647	0/0:21,0:21:60:0,60,634	0/0:4,0:4:12:0,12,123	0/0:6,0:6:15:0,15,172	./.:.:.:.:.	0/0:2,0:2:6:0,6,59	./.:.:.:.:.	./.:.:.:.:.	0/0:16,0:16:48:0,48,491	0/0:3,0:3:9:0,9,97	0/0:15,0:15:45:0,45,468	0/0:17,0:17:45:0,45,496	1/1:0,3:3:9:92,9,0	0/0:2,0:2:6:0,6,64	0/0:22,0:22:60:0,60,652	./.:.:.:.:.	1/1:0,1:1:3:32,3,0	1/1:0,10:10:30:312,30,0	0/0:4,0:4:12:0,12,128	0/0:7,0:7:21:0,21,215	0/0:3,0:3:9:0,9,92	0/0:18,0:18:45:0,45,513	0/0:5,0:5:15:0,15,150	1/1:0,19:19:54:577,54,0	0/0:1,0:1:3:0,3,32	0/0:2,0:2:6:0,6,65	0/0:10,0:10:30:0,30,305	./.:.:.:.:.	0/0:12,0:12:36:0,36,379	./.:.:.:.:.	0/0:12,0:12:30:0,30,343	./.:.:.:.:.	0/0:3,0:3:9:0,9,99	0/0:4,0:4:12:0,12,125	0/0:4,0:4:12:0,12,124	0/0:4,0:4:12:0,12,120	0/0:2,0:2:6:0,6,61	0/0:6,0:6:15:0,15,168	0/0:5,0:5:15:0,15,154	0/0:12,0:12:36:0,36,377	0/0:4,0:4:12:0,12,126	0/0:5,0:5:15:0,15,157	0/0:1,0:1:3:0,3,31	0/0:2,0:2:6:0,6,64	0/0:8,0:8:21:0,21,229	0/0:3,0:3:9:0,9,89	0/0:2,0:2:6:0,6,60	0/0:4,0:4:12:0,12,122	0/0:5,0:5:15:0,15,151	0/0:8,0:8:24:0,24,246	0/0:6,0:6:18:0,18,183	0/0:3,0:3:9:0,9,89	1/1:0,1:1:3:32,3,0	1/1:0,5:5:15:153,15,0	./.:.:.:.:.	./.:.:.:.:.	./.:.:.:.:.	0/0:6,0:6:15:0,15,170	0/0:6,0:6:18:0,18,185	0/0:3,0:3:9:0,9,96	./.:.:.:.:.	0/0:4,0:4:9:0,9,107	./.:.:.:.:.	0/0:2,0:2:6:0,6,61	0/0:9,0:9:27:0,27,276	0/0:1,0:1:3:0,3,31	./.:.:.:.:.	0/0:5,0:5:15:0,15,158	./.:.:.:.:.	./.:.:.:.:.	0/0:3,0:3:9:0,9,89	0/0:2,0:2:6:0,6,62	0/0:4,0:4:12:0,12,118	0/0:3,0:3:9:0,9,98	1/1:0,6:6:18:186,18,0	0/0:2,0:2:6:0,6,62	0/0:2,0:2:6:0,6,62	0/0:1,0:1:3:0,3,32	0/0:3,0:3:9:0,9,92	0/0:2,0:2:6:0,6,61	./.:.:.:.:.	0/0:2,0:2:6:0,6,61	0/0:2,0:2:6:0,6,61	0/0:1,0:1:3:0,3,32	0/0:5,0:5:15:0,15,154	0/0:3,0:3:9:0,9,94	0/0:1,0:1:3:0,3,30	0/0:2,0:2:6:0,6,51	./.:.:.:.:.	./.:.:.:.:.	./.:.:.:.:.	./.:.:.:.:.	0/0:3,0:3:9:0,9,94	0/0:2,0:2:6:0,6,61	0/0:1,0:1:3:0,3,32	0/0:3,0:3:9:0,9,90	0/0:2,0:2:6:0,6,61	0/0:4,0:4:12:0,12,122	1/1:0,5:5:15:148,15,0	./.:.:.:.:.	1/1:0,8:8:24:239,24,0	0/0:7,0:7:18:0,18,201	./.:.:.:.:.	./.:.:.:.:.	./.:.:.:.:.	0/0:9,0:9:27:0,27,281	0/0:5,0:5:15:0,15,160	./.:.:.:.:.	./.:.:.:.:.	./.:.:.:.:.	./.:.:.:.:.	./.:.:.:.:.	./.:.:.:.:.	0/0:5,0:5:15:0,15,154	0/0:6,0:6:9:0,9,134	./.:.:.:.:.	./.:.:.:.:.	0/0:3,0:3:9:0,9,94	0/0:5,0:5:9:0,9,118	0/0:2,0:2:3:0,3,45	./.:.:.:.:.	0/0:22,0:22:66:0,66,736
chr0	464861	.	C	G	2118.96	.	AC=22;AF=0.102;AN=216;BaseQRankSum=2.225;DP=726;Dels=0.00;FS=7.156;HaplotypeScore=0.0807;InbreedingCoeff=0.4433;MLEAC=19;MLEAF=0.088;MQ=59.72;MQ0=0;MQRankSum=-1.243;QD=24.64;ReadPosRankSum=0.377	GT:AD:DP:GQ:PL	0/0:39,0:39:99:0,117,1238	0/0:22,0:22:63:0,63,669	./.:.:.:.:.	0/0:30,0:30:90:0,90,926	0/0:10,0:10:27:0,27,299	./.:.:.:.:.	1/1:0,22:22:60:649,60,0	0/0:5,0:5:15:0,15,164	0/0:2,0:2:6:0,6,67	0/0:14,0:14:39:0,39,417	0/0:6,0:6:18:0,18,201	0/0:12,0:12:33:0,33,364	0/0:16,0:16:42:0,42,462	1/1:0,2:2:6:63,6,0	1/1:0,21:21:60:641,60,0	0/0:11,0:11:24:0,24,247	0/0:18,0:18:51:0,51,543	0/0:4,0:4:12:0,12,129	0/0:10,0:10:24:0,24,274	0/0:1,0:1:3:0,3,29	0/0:1,0:1:3:0,3,36	./.:.:.:.:.	./.:.:.:.:.	0/0:21,0:21:63:0,63,674	0/0:4,0:4:12:0,12,134	0/0:22,0:22:63:0,63,672	0/0:18,0:18:54:0,54,557	0/0:4,0:4:12:0,12,135	0/0:4,0:4:12:0,12,129	0/0:13,0:13:39:0,39,398	0/0:2,0:2:6:0,6,69	0/0:7,1:8:2:0,2,213	0/0:9,0:9:27:0,27,270	0/0:2,0:2:6:0,6,69	0/0:2,0:2:6:0,6,65	0/0:1,0:1:3:0,3,35	0/0:15,0:15:45:0,45,472	0/0:8,0:8:24:0,24,248	0/0:16,0:16:48:0,48,495	0/0:3,0:3:9:0,9,99	0/0:2,0:2:6:0,6,68	0/1:4,6:10:95:162,0,95	./.:.:.:.:.	0/0:21,0:21:63:0,63,648	./.:.:.:.:.	0/0:14,0:14:39:0,39,430	./.:.:.:.:.	0/0:8,0:8:24:0,24,271	./.:.:.:.:.	0/0:9,0:9:27:0,27,284	0/0:3,0:3:9:0,9,97	0/0:1,0:1:3:0,3,31	0/0:6,0:6:18:0,18,184	./.:.:.:.:.	0/0:2,0:2:6:0,6,65	0/0:3,0:3:9:0,9,94	0/0:6,0:6:18:0,18,185	0/0:8,0:8:24:0,24,251	0/0:1,0:1:3:0,3,31	0/0:10,0:10:30:0,30,306	0/0:7,0:7:21:0,21,221	0/0:5,0:5:15:0,15,148	0/0:6,0:6:18:0,18,186	0/0:2,0:2:6:0,6,57	0/0:2,0:2:6:0,6,61	1/1:0,2:2:6:63,6,0	1/1:0,4:4:12:131,12,0	0/0:5,0:5:15:0,15,164	0/0:5,0:5:12:0,12,141	0/0:3,0:3:9:0,9,95	./.:.:.:.:.	./.:.:.:.:.	0/0:3,0:3:6:0,6,76	0/0:6,0:6:15:0,15,171	0/0:4,0:4:12:0,12,121	./.:.:.:.:.	0/0:3,0:3:9:0,9,95	./.:.:.:.:.	0/0:1,0:1:3:0,3,31	0/0:2,0:2:6:0,6,63	1/1:0,2:2:6:63,6,0	./.:.:.:.:.	0/0:3,0:3:9:0,9,100	./.:.:.:.:.	./.:.:.:.:.	0/0:4,0:4:12:0,12,123	0/0:2,0:2:6:0,6,61	0/0:3,0:3:9:0,9,97	0/0:4,0:4:12:0,12,121	0/0:5,0:5:15:0,15,167	0/0:4,0:4:12:0,12,131	0/0:2,0:2:6:0,6,64	0/0:4,0:4:12:0,12,130	0/0:2,0:2:6:0,6,63	0/0:1,0:1:3:0,3,28	0/1:1,1:2:23:23,0,28	0/1:1,5:6:15:145,0,15	1/1:0,4:4:12:125,12,0	1/1:0,2:2:6:65,6,0	1/1:0,4:4:12:125,12,0	0/1:1,4:5:15:120,0,15	0/0:2,0:2:6:0,6,61	0/0:3,0:3:9:0,9,92	./.:.:.:.:.	./.:.:.:.:.	./.:.:.:.:.	./.:.:.:.:.	0/0:5,0:5:15:0,15,157	0/0:2,0:2:6:0,6,55	0/0:2,0:2:6:0,6,63	0/0:3,0:3:9:0,9,93	0/0:2,0:2:6:0,6,57	0/0:5,0:5:15:0,15,153	0/0:3,0:3:9:0,9,94	0/0:3,0:3:9:0,9,95	0/0:4,0:4:12:0,12,128	0/0:5,0:5:12:0,12,136	./.:.:.:.:.	0/0:3,0:3:9:0,9,92	./.:.:.:.:.	0/0:5,0:5:15:0,15,160	0/0:5,0:5:15:0,15,155	./.:.:.:.:.	./.:.:.:.:.	./.:.:.:.:.	./.:.:.:.:.	./.:.:.:.:.	./.:.:.:.:.	0/0:3,0:3:9:0,9,92	0/0:4,0:4:6:0,6,89	0/0:3,0:3:6:0,6,75	0/0:2,0:2:3:0,3,45	0/0:5,0:5:9:0,9,121	0/0:5,0:5:6:0,6,89	0/0:4,0:4:9:0,9,108	./.:.:.:.:.	0/0:27,0:27:81:0,81,926
chr0	465000	.	C	G	6405.67	.	AC=67;AF=0.322;AN=208;BaseQRankSum=2.480;DP=645;Dels=0.00;FS=1.026;HaplotypeScore=0.0821;InbreedingCoeff=0.6169;MLEAC=59;MLEAF=0.284;MQ=59.64;MQ0=1;MQRankSum=0.443;QD=27.26;ReadPosRankSum=-2.239	GT:AD:DP:GQ:PL	1/1:0,55:55:99:1799,165,0	0/0:17,0:17:51:0,51,524	./.:.:.:.:.	0/0:30,0:30:87:0,87,918	1/1:0,19:19:57:608,57,0	./.:.:.:.:.	0/0:18,0:18:51:0,51,524	./.:.:.:.:.	0/1:3,1:4:22:22,0,83	1/1:0,9:9:27:284,27,0	1/1:0,5:5:15:166,15,0	0/0:7,0:7:21:0,21,220	1/1:0,17:17:48:521,48,0	0/0:1,0:1:3:0,3,31	0/0:19,0:19:54:0,54,587	1/1:0,12:12:33:368,33,0	0/0:18,0:18:51:0,51,544	./.:.:.:.:.	0/0:6,0:6:18:0,18,184	0/0:1,0:1:3:0,3,32	0/0:3,0:3:9:0,9,95	./.:.:.:.:.	./.:.:.:.:.	0/0:16,0:16:48:0,48,492	0/0:2,0:2:6:0,6,64	1/1:0,17:17:48:525,48,0	0/0:14,0:14:42:0,42,436	0/0:1,0:1:3:0,3,34	0/1:1,3:4:18:80,0,18	1/1:0,12:12:36:379,36,0	1/1:0,4:4:12:131,12,0	0/0:1,0:1:3:0,3,32	0/0:10,0:10:30:0,30,290	1/1:0,1:1:3:34,3,0	0/0:7,0:7:21:0,21,221	1/1:0,3:3:9:102,9,0	0/0:13,0:13:39:0,39,406	0/0:6,0:6:18:0,18,180	0/0:15,0:15:45:0,45,466	./.:.:.:.:.	1/1:0,1:1:3:32,3,0	0/1:2,5:7:46:127,0,46	./.:.:.:.:.	0/0:11,0:11:33:0,33,348	./.:.:.:.:.	0/0:15,0:15:45:0,45,459	./.:.:.:.:.	0/1:1,1:2:23:26,0,23	1/1:0,2:2:6:68,6,0	0/0:7,0:7:21:0,21,216	1/1:0,4:4:12:126,12,0	1/1:0,3:3:9:92,9,0	1/1:0,4:4:12:120,12,0	./.:.:.:.:.	0/0:4,0:4:12:0,12,125	1/1:0,2:2:6:68,6,0	0/0:3,0:3:9:0,9,99	0/0:5,0:5:15:0,15,156	./.:.:.:.:.	0/0:4,0:4:12:0,12,126	1/1:0,3:3:9:100,9,0	1/1:0,4:4:12:122,12,0	0/0:4,0:4:12:0,12,115	1/1:0,4:4:12:126,12,0	1/1:0,6:6:18:185,18,0	0/0:12,0:12:36:0,36,371	0/0:3,0:3:9:0,9,93	0/0:3,0:3:9:0,9,87	0/0:3,0:3:9:0,9,90	0/0:1,0:1:3:0,3,31	0/0:2,0:2:6:0,6,61	./.:.:.:.:.	0/0:4,0:4:12:0,12,131	0/0:3,0:3:9:0,9,90	0/0:2,0:2:6:0,6,61	0/0:4,0:4:9:0,9,92	0/0:2,0:2:6:0,6,64	./.:.:.:.:.	./.:.:.:.:.	0/0:4,0:4:12:0,12,126	0/0:1,0:1:3:0,3,31	./.:.:.:.:.	0/0:5,0:5:15:0,15,160	./.:.:.:.:.	./.:.:.:.:.	0/0:4,0:4:12:0,12,120	1/1:0,6:6:15:173,15,0	0/1:2,2:4:50:53,0,50	0/0:2,0:2:6:0,6,63	0/0:4,0:4:12:0,12,115	1/1:0,3:3:9:97,9,0	1/1:0,2:2:6:63,6,0	1/1:0,3:3:9:98,9,0	1/1:0,1:1:3:32,3,0	1/1:0,1:1:3:31,3,0	0/1:1,1:2:26:27,0,26	0/0:5,0:5:15:0,15,158	0/0:4,0:4:12:0,12,122	0/0:3,0:3:9:0,9,92	0/0:3,0:3:9:0,9,97	0/0:4,0:4:12:0,12,134	1/1:0,3:3:9:98,9,0	0/1:2,1:3:24:24,0,52	./.:.:.:.:.	./.:.:.:.:.	./.:.:.:.:.	./.:.:.:.:.	0/0:4,0:4:12:0,12,120	./.:.:.:.:.	./.:.:.:.:.	0/0:3,0:3:9:0,9,98	./.:.:.:.:.	1/1:0,2:2:6:67,6,0	0/0:1,0:1:3:0,3,33	0/0:2,0:2:6:0,6,65	0/0:4,0:4:12:0,12,123	1/1:0,1:1:3:32,3,0	./.:.:.:.:.	0/0:1,0:1:3:0,3,31	./.:.:.:.:.	0/0:3,0:3:9:0,9,89	0/0:6,0:6:18:0,18,189	./.:.:.:.:.	./.:.:.:.:.	./.:.:.:.:.	./.:.:.:.:.	./.:.:.:.:.	./.:.:.:.:.	0/0:3,0:3:9:0,9,97	0/0:4,0:4:6:0,6,89	0/0:6,0:6:12:0,12,152	0/0:2,0:2:3:0,3,45	0/0:3,0:3:6:0,6,75	0/0:5,0:6:12:0,12,138	0/0:4,0:4:6:0,6,89	0/0:2,0:2:3:0,3,45	0/0:19,0:20:57:0,57,639
chr0	465864	.	G	A	1366.28	.	AC=17;AF=0.079;AN=214;BaseQRankSum=0.846;DP=717;Dels=0.00;FS=1.155;HaplotypeScore=0.0670;InbreedingCoeff=0.4467;MLEAC=14;MLEAF=0.065;MQ=59.71;MQ0=0;MQRankSum=-0.372;QD=23.56;ReadPosRankSum=-0.830	GT:AD:DP:GQ:PL	0/0:49,0:49:99:0,147,1526	0/0:24,0:24:69:0,69,726	./.:.:.:.:.	0/0:39,0:39:99:0,117,1183	0/0:8,0:8:24:0,24,250	./.:.:.:.:.	0/0:8,0:8:24:0,24,247	0/0:3,0:3:9:0,9,98	0/0:1,0:1:3:0,3,23	0/0:14,0:14:42:0,42,418	0/0:1,0:1:3:0,3,31	1/1:0,13:13:39:396,39,0	0/0:21,0:21:57:0,57,625	./.:.:.:.:.	0/0:24,0:24:72:0,72,736	0/0:15,0:15:45:0,45,459	0/0:17,0:17:48:0,48,501	0/0:1,0:1:3:0,3,34	0/0:3,0:3:6:0,6,67	0/0:1,0:1:3:0,3,30	./.:.:.:.:.	./.:.:.:.:.	./.:.:.:.:.	1/1:0,18:18:54:551,54,0	0/0:2,0:2:6:0,6,66	0/0:29,0:29:84:0,84,880	0/0:11,0:11:30:0,30,323	0/0:3,0:3:9:0,9,99	0/0:1,0:1:3:0,3,30	0/0:17,0:17:51:0,51,513	0/0:4,0:4:12:0,12,130	./.:.:.:.:.	0/0:7,0:7:18:0,18,198	0/0:1,0:1:3:0,3,31	0/0:3,0:3:9:0,9,95	0/0:1,0:1:3:0,3,31	0/0:18,0:18:54:0,54,551	0/0:5,0:5:15:0,15,151	0/0:4,0:4:9:0,9,107	0/0:1,0:1:3:0,3,33	0/0:2,0:2:6:0,6,64	0/0:13,0:13:39:0,39,400	./.:.:.:.:.	0/0:16,0:16:45:0,45,480	./.:.:.:.:.	0/0:10,0:10:24:0,24,273	./.:.:.:.:.	1/1:0,3:3:9:92,9,0	0/0:1,0:1:3:0,3,32	0/0:5,0:5:15:0,15,152	0/0:4,0:4:9:0,9,109	0/0:6,0:6:15:0,15,172	0/0:6,0:6:18:0,18,188	0/0:4,0:4:12:0,12,124	0/0:7,0:7:21:0,21,212	0/0:3,0:3:9:0,9,95	0/0:3,0:3:9:0,9,90	0/0:8,0:8:24:0,24,252	0/0:1,0:1:3:0,3,32	1/1:0,5:5:15:158,15,0	0/0:4,0:4:12:0,12,120	0/0:3,0:3:9:0,9,97	0/0:6,0:6:18:0,18,185	0/0:5,0:5:15:0,15,154	0/0:7,0:7:21:0,21,223	0/0:6,0:6:18:0,18,183	0/1:6,1:7:1:1,0,165	0/0:8,0:8:24:0,24,247	0/0:1,0:1:3:0,3,32	0/0:1,0:1:3:0,3,31	0/0:3,0:3:9:0,9,91	./.:.:.:.:.	0/0:5,0:5:15:0,15,157	0/0:9,0:9:21:0,21,239	0/0:2,0:2:6:0,6,65	1/1:0,2:2:6:65,6,0	0/0:2,0:2:6:0,6,62	./.:.:.:.:.	1/1:0,1:1:3:32,3,0	0/0:1,0:1:3:0,3,32	0/0:1,0:1:3:0,3,33	./.:.:.:.:.	./.:.:.:.:.	./.:.:.:.:.	./.:.:.:.:.	0/0:3,0:3:9:0,9,96	0/0:7,0:7:18:0,18,201	0/0:5,0:5:15:0,15,155	0/0:6,0:6:18:0,18,184	0/0:3,0:3:9:0,9,95	0/0:6,0:6:18:0,18,187	0/0:1,0:1:3:0,3,32	0/0:4,0:4:12:0,12,121	0/0:3,0:3:9:0,9,90	0/0:3,0:3:9:0,9,91	./.:.:.:.:.	0/0:3,0:3:9:0,9,97	0/0:4,0:4:12:0,12,124	0/0:3,0:3:9:0,9,93	0/0:4,0:4:12:0,12,126	0/0:8,0:8:24:0,24,240	0/0:1,0:1:3:0,3,32	0/0:2,0:2:6:0,6,65	./.:.:.:.:.	./.:.:.:.:.	./.:.:.:.:.	./.:.:.:.:.	0/0:5,0:5:15:0,15,155	0/0:2,0:2:6:0,6,62	0/0:4,0:4:12:0,12,117	0/0:4,0:4:12:0,12,122	0/0:2,0:2:6:0,6,66	0/0:5,0:5:15:0,15,156	0/0:8,0:8:24:0,24,245	0/0:7,0:7:21:0,21,215	0/0:8,0:8:21:0,21,234	0/0:4,0:4:12:0,12,130	./.:.:.:.:.	0/0:4,0:4:12:0,12,122	./.:.:.:.:.	1/1:0,1:1:3:32,3,0	1/1:0,8:8:24:247,24,0	./.:.:.:.:.	./.:.:.:.:.	./.:.:.:.:.	./.:.:.:.:.	./.:.:.:.:.	./.:.:.:.:.	0/0:1,0:1:3:0,3,30	0/0:2,0:2:3:0,3,45	0/0:1,0:1:3:0,3,30	./.:.:.:.:.	0/0:2,0:2:3:0,3,45	0/0:9,0:9:21:0,21,243	0/0:4,0:4:6:0,6,89	0/0:2,0:2:3:0,3,45	0/0:29,0:29:87:0,87,962
chr0	466530	.	T	G	3839.98	.	AC=41;AF=0.188;AN=218;BaseQRankSum=3.085;DP=732;Dels=0.00;FS=4.109;HaplotypeScore=0.1707;InbreedingCoeff=0.5894;MLEAC=36;MLEAF=0.165;MQ=59.36;MQ0=0;MQRankSum=1.334;QD=27.23;ReadPosRankSum=-1.383	GT:AD:DP:GQ:PL	0/0:41,0:41:99:0,102,1148	0/0:20,0:20:60:0,60,612	./.:.:.:.:.	0/0:32,0:32:93:0,93,951	1/1:0,15:15:45:476,45,0	./.:.:.:.:.	0/0:15,0:15:39:0,39,416	1/1:0,2:2:6:63,6,0	0/0:2,0:2:6:0,6,60	0/0:10,0:10:30:0,30,309	0/0:2,0:2:6:0,6,60	0/0:21,0:21:63:0,63,645	1/1:0,10:10:30:318,30,0	./.:.:.:.:.	0/0:16,0:16:48:0,48,485	1/1:0,15:15:45:487,45,0	0/0:19,0:19:54:0,54,556	0/0:2,0:2:6:0,6,63	0/0:11,0:11:33:0,33,335	0/0:6,0:6:15:0,15,160	0/0:2,0:2:6:0,6,61	./.:.:.:.:.	./.:.:.:.:.	0/0:17,0:17:45:0,45,490	0/0:4,0:4:12:0,12,123	1/1:0,19:19:57:606,57,0	0/0:9,0:9:27:0,27,278	0/0:1,0:1:3:0,3,31	1/1:0,1:1:3:37,3,0	1/1:0,26:26:78:822,78,0	0/1:1,1:2:24:26,0,24	0/0:5,0:5:15:0,15,154	0/0:24,0:24:57:0,57,649	0/0:1,0:1:3:0,3,33	0/0:11,0:11:33:0,33,336	0/0:1,0:1:3:0,3,33	0/0:23,0:23:69:0,69,681	0/0:12,0:12:33:0,33,353	0/0:11,0:11:30:0,30,321	0/0:1,0:1:3:0,3,32	0/0:2,0:2:6:0,6,62	0/1:2,10:12:28:279,0,28	./.:.:.:.:.	0/0:9,0:9:27:0,27,279	./.:.:.:.:.	0/0:14,0:14:36:0,36,392	./.:.:.:.:.	0/0:2,0:2:6:0,6,70	0/0:1,0:1:3:0,3,30	0/0:3,0:3:9:0,9,92	0/0:1,0:1:3:0,3,31	./.:.:.:.:.	0/0:8,0:8:21:0,21,234	0/0:3,0:3:9:0,9,91	0/0:8,0:8:24:0,24,243	1/1:0,1:1:3:32,3,0	0/0:5,0:5:15:0,15,153	0/0:10,0:10:27:0,27,289	0/0:1,0:1:3:0,3,31	0/0:10,0:10:27:0,27,298	1/1:0,4:4:9:105,9,0	1/1:0,4:4:12:122,12,0	0/0:9,0:9:27:0,27,270	1/1:0,1:1:3:31,3,0	1/1:0,4:4:12:122,12,0	0/0:2,0:2:6:0,6,62	0/0:7,0:7:18:0,18,201	0/0:5,0:5:15:0,15,151	0/0:4,0:4:12:0,12,126	0/0:1,0:1:3:0,3,28	0/0:5,0:5:15:0,15,150	./.:.:.:.:.	0/0:3,0:3:9:0,9,91	0/0:5,0:5:15:0,15,151	0/0:2,0:2:6:0,6,57	0/0:6,0:6:18:0,18,184	0/0:3,0:3:9:0,9,93	./.:.:.:.:.	0/0:4,0:4:12:0,12,121	0/0:6,0:6:18:0,18,182	./.:.:.:.:.	./.:.:.:.:.	0/0:2,0:2:6:0,6,65	./.:.:.:.:.	./.:.:.:.:.	0/0:2,0:2:6:0,6,64	1/1:0,8:8:24:249,24,0	0/0:2,0:2:6:0,6,61	0/0:4,0:4:12:0,12,124	0/0:3,0:3:9:0,9,95	1/1:0,1:1:3:33,3,0	1/1:0,2:2:6:64,6,0	0/0:3,0:3:6:0,6,75	1/1:0,1:1:3:31,3,0	1/1:0,2:2:6:63,6,0	0/0:2,0:2:6:0,6,61	0/0:4,0:4:12:0,12,120	0/0:3,0:3:9:0,9,92	0/0:2,0:2:6:0,6,61	0/0:1,0:1:3:0,3,31	0/0:4,0:4:12:0,12,122	1/1:0,3:3:9:96,9,0	0/1:3,2:5:53:53,0,80	./.:.:.:.:.	./.:.:.:.:.	./.:.:.:.:.	./.:.:.:.:.	0/0:3,0:3:9:0,9,91	0/0:1,0:1:3:0,3,31	0/0:4,0:4:12:0,12,117	0/0:5,0:5:15:0,15,151	0/0:1,0:1:3:0,3,32	0/0:6,0:6:15:0,15,166	0/0:6,0:6:18:0,18,178	0/0:6,0:6:18:0,18,186	0/0:4,0:4:12:0,12,114	1/1:0,3:3:9:94,9,0	./.:.:.:.:.	0/0:1,0:1:3:0,3,30	./.:.:.:.:.	0/0:7,0:7:21:0,21,214	0/0:3,0:3:9:0,9,95	./.:.:.:.:.	./.:.:.:.:.	./.:.:.:.:.	./.:.:.:.:.	./.:.:.:.:.	./.:.:.:.:.	0/0:4,0:4:12:0,12,124	0/0:4,0:4:6:0,6,89	0/0:2,0:2:6:0,6,59	0/0:6,0:6:9:0,9,134	0/0:5,0:5:9:0,9,121	0/0:3,0:3:6:0,6,76	0/0:4,0:4:6:0,6,89	./.:.:.:.:.	0/0:26,0:26:78:0,78,878
chr0	467001	.	T	C	893.84	.	AC=14;AF=0.064;AN=220;BaseQRankSum=2.029;DP=768;Dels=0.00;FS=0.648;HaplotypeScore=0.0847;InbreedingCoeff=0.4626;MLEAC=11;MLEAF=0.050;MQ=58.81;MQ0=2;MQRankSum=1.080;QD=24.83;ReadPosRankSum=-0.591	GT:AD:DP:GQ:PL	0/0:48,0:48:99:0,144,1560	0/0:24,0:24:72:0,72,759	./.:.:.:.:.	0/0:32,0:32:96:0,96,979	0/0:20,0:20:51:0,51,555	./.:.:.:.:.	0/0:14,0:14:42:0,42,422	0/0:2,0:2:6:0,6,63	0/0:2,0:2:6:0,6,56	0/0:14,0:14:36:0,36,400	0/0:6,0:6:18:0,18,190	0/0:13,0:13:36:0,36,394	0/0:13,0:13:39:0,39,409	0/0:2,0:2:6:0,6,69	0/0:17,0:17:51:0,51,532	0/0:9,0:9:27:0,27,275	1/1:0,11:11:33:353,33,0	1/1:0,1:1:3:32,3,0	1/1:0,13:13:27:337,27,0	0/0:3,0:3:9:0,9,92	1/1:0,4:4:12:132,12,0	./.:.:.:.:.	./.:.:.:.:.	0/0:21,0:21:60:0,60,628	0/0:2,0:2:6:0,6,63	0/0:20,0:20:54:0,54,579	0/0:11,0:11:30:0,30,321	./.:.:.:.:.	0/0:8,0:8:24:0,24,260	0/0:24,0:24:72:0,72,734	0/0:8,0:8:24:0,24,249	0/0:3,0:3:9:0,9,98	0/0:7,0:7:21:0,21,211	0/0:3,0:3:9:0,9,95	0/0:9,0:9:24:0,24,241	0/0:2,0:2:6:0,6,61	0/0:18,0:18:48:0,48,536	0/0:8,0:8:21:0,21,233	0/0:15,0:15:42:0,42,447	0/0:5,0:5:15:0,15,162	0/0:6,0:6:18:0,18,194	0/0:9,0:9:27:0,27,275	./.:.:.:.:.	0/0:15,0:15:42:0,42,443	./.:.:.:.:.	0/0:19,0:19:48:0,48,545	./.:.:.:.:.	0/0:5,0:5:15:0,15,161	0/0:3,0:3:9:0,9,92	0/0:8,0:8:18:0,18,214	0/0:1,0:1:3:0,3,31	0/0:1,0:1:3:0,3,32	0/0:7,0:7:18:0,18,198	0/0:1,0:1:3:0,3,32	0/0:1,0:1:3:0,3,32	0/0:3,0:3:9:0,9,92	0/0:6,0:6:18:0,18,192	0/0:4,0:4:12:0,12,125	0/0:2,0:2:6:0,6,62	0/0:3,0:3:9:0,9,92	0/0:7,0:7:21:0,21,223	0/0:2,0:2:6:0,6,59	1/1:0,4:4:12:130,12,0	0/0:2,0:2:6:0,6,63	0/0:7,0:7:21:0,21,224	0/0:1,0:1:3:0,3,33	0/0:3,0:3:6:0,6,76	0/0:8,0:8:18:0,18,212	0/0:3,0:3:9:0,9,93	1/1:0,2:2:6:65,6,0	1/1:0,1:1:3:32,3,0	./.:.:.:.:.	0/0:2,0:2:6:0,6,64	0/0:4,0:4:9:0,9,105	0/0:5,0:5:15:0,15,153	0/0:2,0:2:6:0,6,61	0/0:3,0:3:6:0,6,61	./.:.:.:.:.	0/0:1,0:1:3:0,3,32	0/0:7,0:9:18:0,18,200	0/0:3,0:3:9:0,9,92	./.:.:.:.:.	0/0:4,0:4:12:0,12,132	./.:.:.:.:.	./.:.:.:.:.	0/0:7,0:7:21:0,21,223	0/0:4,0:4:12:0,12,126	0/0:4,0:4:12:0,12,126	0/0:8,0:8:24:0,24,252	0/0:3,0:3:9:0,9,100	0/0:4,0:4:12:0,12,124	0/0:4,0:4:12:0,12,126	0/0:4,0:4:12:0,12,124	0/0:3,0:3:9:0,9,89	0/0:4,0:4:12:0,12,130	0/0:2,0:2:6:0,6,65	0/0:1,0:1:3:0,3,33	./.:.:.:.:.	0/0:3,0:3:9:0,9,96	0/0:1,0:1:3:0,3,30	0/0:7,0:7:21:0,21,227	0/0:1,0:1:3:0,3,31	0/0:4,0:4:12:0,12,125	./.:.:.:.:.	./.:.:.:.:.	./.:.:.:.:.	./.:.:.:.:.	0/0:3,0:3:9:0,9,95	0/0:5,0:5:15:0,15,160	0/0:7,0:7:15:0,15,180	0/0:3,0:3:9:0,9,94	0/0:5,0:5:15:0,15,164	0/0:7,0:7:21:0,21,217	0/0:2,0:2:6:0,6,63	0/0:5,0:5:15:0,15,159	0/0:5,0:5:12:0,12,140	0/0:2,0:2:6:0,6,58	./.:.:.:.:.	0/0:4,0:4:12:0,12,126	./.:.:.:.:.	0/0:4,0:4:12:0,12,122	0/0:3,0:3:9:0,9,91	./.:.:.:.:.	./.:.:.:.:.	./.:.:.:.:.	./.:.:.:.:.	./.:.:.:.:.	./.:.:.:.:.	0/0:7,0:7:18:0,18,200	./.:.:.:.:.	0/0:8,0:8:18:0,18,215	0/0:4,0:4:6:0,6,89	0/0:4,0:4:9:0,9,108	0/0:2,0:2:3:0,3,45	0/0:2,0:2:3:0,3,45	0/0:2,0:2:3:0,3,45	0/0:40,0:41:99:0,120,1349
chr0	472524	.	G	A	1390.46	.	AC=20;AF=0.076;AN=264;BaseQRankSum=-0.365;DP=1606;Dels=0.00;FS=2.984;HaplotypeScore=0.0957;InbreedingCoeff=0.1570;MLEAC=17;MLEAF=0.064;MQ=35.08;MQ0=3;MQRankSum=-1.059;QD=9.52;ReadPosRankSum=-1.746	GT:AD:DP:GQ:PL	0/0:84,0:84:99:0,237,2405	0/0:46,0:46:99:0,111,1164	0/0:20,0:20:45:0,45,488	0/0:57,0:57:99:0,138,1413	0/0:12,0:12:18:0,18,214	0/0:31,0:31:66:0,66,736	0/1:10,20:30:50:523,0,50	0/0:10,0:10:27:0,27,278	0/0:7,0:7:15:0,15,137	0/0:33,0:33:81:0,81,834	0/0:5,0:5:12:0,12,99	0/0:22,0:22:45:0,45,462	0/0:19,0:19:36:0,36,372	0/1:4,1:5:17:17,0,62	0/1:18,11:29:99:266,0,271	0/0:20,0:20:39:0,39,423	0/0:27,0:27:63:0,63,706	0/0:6,0:6:6:0,6,59	0/0:13,0:13:24:0,24,237	0/0:13,0:13:27:0,27,295	0/0:10,0:10:27:0,27,283	0/0:24,0:24:48:0,48,542	0/0:30,0:30:72:0,72,775	0/0:29,0:29:66:0,66,716	0/0:5,0:5:12:0,12,135	0/0:29,0:29:66:0,66,665	0/0:32,0:32:75:0,75,776	0/0:19,0:19:45:0,45,470	0/0:7,0:7:12:0,12,102	0/0:26,0:26:54:0,54,557	0/0:8,0:8:18:0,18,171	0/0:9,0:9:24:0,24,248	0/0:28,0:28:66:0,66,705	0/1:6,1:7:14:14,0,105	0/0:22,1:23:27:0,27,517	0/0:14,0:14:33:0,33,339	0/0:26,0:26:48:0,48,487	0/0:23,0:23:51:0,51,509	0/0:22,0:22:48:0,48,497	0/0:3,0:3:9:0,9,93	0/0:8,0:8:21:0,21,214	0/1:10,8:18:86:205,0,86	0/0:33,0:33:87:0,87,897	0/0:25,0:25:66:0,66,693	0/0:28,0:28:66:0,66,654	0/0:31,0:31:75:0,75,764	0/0:14,0:14:24:0,24,276	0/0:9,0:9:27:0,27,254	./.:.:.:.:.	0/0:6,0:6:9:0,9,95	0/0:1,0:1:3:0,3,26	0/0:2,0:2:6:0,6,64	0/0:3,0:3:6:0,6,65	1/1:0,3:3:9:88,9,0	0/0:6,0:6:12:0,12,118	0/0:4,0:4:6:0,6,65	0/0:15,0:15:24:0,24,289	0/0:9,0:9:9:0,9,93	0/0:4,0:4:6:0,6,74	0/0:15,0:15:27:0,27,281	0/0:3,0:3:6:0,6,59	0/0:4,0:4:12:0,12,119	0/0:13,0:13:36:0,36,362	0/0:7,0:7:18:0,18,186	0/0:11,0:11:24:0,24,245	0/1:4,1:5:16:16,0,82	0/1:7,3:10:71:71,0,107	0/0:10,0:10:18:0,18,224	0/0:5,0:5:9:0,9,91	0/0:8,0:8:15:0,15,145	0/0:4,0:4:12:0,12,122	0/0:6,0:6:12:0,12,122	0/0:3,0:3:6:0,6,64	0/0:5,0:5:9:0,9,91	0/0:2,0:2:3:0,3,30	0/0:3,0:3:9:0,9,95	0/0:8,0:8:18:0,18,187	0/0:3,0:3:9:0,9,97	0/0:6,0:6:15:0,15,150	0/0:12,0:12:24:0,24,308	0/1:3,2:5:47:47,0,47	0/0:5,0:5:12:0,12,120	0/0:7,0:7:18:0,18,189	0/0:9,0:9:12:0,12,114	0/0:5,0:5:9:0,9,97	0/0:9,0:9:24:0,24,216	0/0:6,0:6:12:0,12,115	0/0:9,0:9:21:0,21,196	0/0:6,0:6:9:0,9,89	0/0:11,0:11:24:0,24,237	./.:.:.:.:.	0/0:4,0:4:9:0,9,93	0/0:3,0:3:9:0,9,96	0/0:3,0:3:9:0,9,93	0/0:5,0:5:12:0,12,124	0/1:3,1:4:17:17,0,48	0/1:4,5:9:72:127,0,72	1/1:1,1:2:3:32,3,0	1/1:2,3:5:9:89,9,0	1/1:1,1:2:3:32,3,0	0/1:3,5:8:56:67,0,56	0/0:3,0:3:6:0,6,62	0/0:4,0:4:12:0,12,124	0/0:5,0:5:9:0,9,97	./.:.:.:.:.	0/0:6,0:6:9:0,9,89	0/0:14,0:14:42:0,42,437	0/0:7,0:7:18:0,18,183	0/0:10,0:10:21:0,21,222	0/0:5,0:5:9:0,9,93	0/1:3,1:4:18:18,0,71	0/0:10,0:10:21:0,21,223	0/0:11,0:11:30:0,30,302	0/0:13,0:13:30:0,30,298	0/0:3,0:3:9:0,9,92	0/0:11,0:11:27:0,27,284	./.:.:.:.:.	0/0:14,0:14:33:0,33,334	0/0:5,0:5:15:0,15,156	0/0:5,0:5:9:0,9,104	0/0:9,0:9:24:0,24,244	0/0:12,0:12:24:0,24,248	0/0:7,0:7:15:0,15,148	0/0:12,0:12:24:0,24,271	0/0:14,0:14:30:0,30,347	0/0:5,0:5:6:0,6,61	0/0:8,0:8:15:0,15,151	0/0:5,0:5:15:0,15,153	0/0:6,0:6:18:0,18,182	./.:.:.:.:.	0/0:4,0:4:9:0,9,107	0/0:3,0:3:3:0,3,45	0/0:8,0:8:3:0,3,45	0/0:5,0:5:9:0,9,122	0/0:2,0:2:3:0,3,45	0/0:4,0:4:6:0,6,89	0/0:28,0:28:42:0,42,464
chr0	473541	.	C	T	420.81	.	AC=12;AF=0.050;AN=238;BaseQRankSum=-0.614;DP=818;Dels=0.00;FS=0.000;HaplotypeScore=0.0501;InbreedingCoeff=0.3556;MLEAC=8;MLEAF=0.034;MQ=59.61;MQ0=0;MQRankSum=0.847;QD=22.15;ReadPosRankSum=0.856	GT:AD:DP:GQ:PL	0/0:53,0:53:99:0,141,1587	0/0:13,0:13:39:0,39,412	0/0:17,0:17:42:0,42,476	0/0:43,0:43:99:0,120,1297	0/0:16,0:16:48:0,48,517	0/0:8,0:8:21:0,21,235	0/0:11,0:11:30:0,30,328	0/0:1,0:1:3:0,3,32	./.:.:.:.:.	0/0:17,0:17:48:0,48,512	./.:.:.:.:.	0/0:15,0:15:45:0,45,473	0/0:20,0:20:60:0,60,624	0/0:1,0:1:3:0,3,32	0/0:28,0:28:84:0,84,895	0/0:17,0:17:48:0,48,520	0/0:5,0:5:15:0,15,155	./.:.:.:.:.	0/0:5,0:5:15:0,15,154	0/0:4,0:4:12:0,12,122	0/0:1,0:1:3:0,3,32	0/0:7,0:7:18:0,18,188	0/0:13,0:13:36:0,36,399	0/0:19,0:19:54:0,54,576	0/0:1,0:1:3:0,3,33	0/0:15,0:15:39:0,39,441	0/0:13,0:13:39:0,39,412	0/0:5,0:5:15:0,15,162	./.:.:.:.:.	0/0:23,0:23:60:0,60,678	0/0:1,0:1:3:0,3,32	./.:.:.:.:.	0/0:10,0:10:24:0,24,275	0/0:1,0:1:3:0,3,32	0/0:9,0:9:24:0,24,259	0/0:3,0:3:9:0,9,95	0/0:17,0:17:51:0,51,540	1/1:0,7:7:21:221,21,0	0/0:14,0:14:42:0,42,444	0/0:1,0:1:3:0,3,32	0/0:1,0:1:3:0,3,35	0/0:10,0:10:30:0,30,312	0/0:24,0:24:72:0,72,749	0/0:22,0:22:60:0,60,685	0/0:18,0:18:54:0,54,578	0/0:27,0:27:63:0,63,730	0/0:9,0:9:27:0,27,273	./.:.:.:.:.	0/0:2,0:2:6:0,6,66	0/0:1,0:1:3:0,3,33	0/0:4,0:4:12:0,12,122	0/0:2,0:2:6:0,6,63	0/0:1,0:1:3:0,3,34	1/1:0,5:5:15:147,15,0	0/0:9,0:9:24:0,24,270	./.:.:.:.:.	0/0:7,0:7:21:0,21,217	0/0:7,0:7:15:0,15,173	0/0:1,0:1:3:0,3,32	0/0:5,0:5:15:0,15,159	0/0:2,0:2:6:0,6,69	0/0:1,0:1:3:0,3,32	0/0:3,0:3:9:0,9,100	0/0:4,0:4:9:0,9,92	0/0:6,0:6:18:0,18,183	0/0:2,0:2:6:0,6,63	0/0:1,0:1:3:0,3,33	0/0:5,0:5:15:0,15,159	0/0:5,0:5:15:0,15,167	./.:.:.:.:.	0/0:3,0:3:9:0,9,92	0/0:3,0:3:9:0,9,88	0/0:4,0:4:12:0,12,124	0/0:3,0:3:9:0,9,95	0/0:3,0:3:9:0,9,97	0/0:5,0:5:9:0,9,94	0/0:2,0:2:6:0,6,62	0/0:1,0:1:3:0,3,33	./.:.:.:.:.	0/0:3,0:3:9:0,9,95	0/0:3,0:3:9:0,9,98	0/0:3,0:3:9:0,9,97	0/0:1,0:1:3:0,3,30	0/0:4,0:4:12:0,12,132	0/0:3,0:3:9:0,9,97	./.:.:.:.:.	0/0:4,0:4:12:0,12,125	0/0:2,0:2:6:0,6,64	0/0:2,0:2:6:0,6,65	./.:.:.:.:.	./.:.:.:.:.	0/0:5,0:5:15:0,15,159	0/0:2,0:2:6:0,6,64	0/0:6,0:6:18:0,18,196	0/0:2,0:2:6:0,6,65	./.:.:.:.:.	0/0:3,0:3:9:0,9,92	1/1:0,2:2:6:65,6,0	0/0:4,0:4:12:0,12,129	1/1:0,1:1:3:32,3,0	./.:.:.:.:.	0/0:1,0:1:3:0,3,30	1/1:0,1:1:3:31,3,0	0/0:6,0:6:18:0,18,197	0/0:4,0:4:12:0,12,134	0/0:3,0:3:9:0,9,97	0/0:1,0:1:3:0,3,32	0/0:4,0:4:12:0,12,130	0/0:1,0:1:3:0,3,31	./.:.:.:.:.	1/1:0,3:3:9:86,9,0	0/0:1,0:1:3:0,3,32	0/0:6,0:6:18:0,18,195	0/0:4,0:4:12:0,12,126	0/0:5,0:5:15:0,15,160	0/0:5,0:5:15:0,15,158	0/0:2,0:2:6:0,6,67	0/0:6,0:6:15:0,15,151	0/0:5,0:5:15:0,15,155	0/0:4,0:4:12:0,12,124	0/0:4,0:4:12:0,12,130	0/0:6,0:6:18:0,18,166	0/0:5,0:5:15:0,15,162	0/0:6,0:6:12:0,12,150	0/0:2,0:2:6:0,6,67	0/0:2,0:2:6:0,6,63	0/0:1,0:1:3:0,3,34	0/0:4,0:4:12:0,12,132	0/0:3,0:3:9:0,9,92	0/0:4,0:4:6:0,6,89	./.:.:.:.:.	./.:.:.:.:.	0/0:2,0:2:3:0,3,45	0/0:6,0:6:12:0,12,153	0/0:4,0:4:9:0,9,107	./.:.:.:.:.	0/0:14,0:14:33:0,33,367
chr0	475341	.	A	G	1031.38	.	AC=14;AF=0.053;AN=262;BaseQRankSum=-1.369;DP=845;Dels=0.00;FS=2.891;HaplotypeScore=0.0565;InbreedingCoeff=0.3238;MLEAC=12;MLEAF=0.046;MQ=46.61;MQ0=9;MQRankSum=2.739;QD=22.42;ReadPosRankSum=-0.609	GT:AD:DP:GQ:PL	0/0:53,0:53:99:0,159,1739	0/0:18,0:18:54:0,54,568	0/0:17,0:17:42:0,42,484	0/0:36,0:36:99:0,105,1104	0/0:15,0:15:45:0,45,477	0/0:9,0:9:24:0,24,251	0/0:8,0:8:24:0,24,245	0/0:2,0:2:6:0,6,66	0/1:3,1:4:23:23,0,57	0/0:10,0:10:30:0,30,315	0/0:4,0:4:12:0,12,131	1/1:0,6:6:18:175,18,0	0/0:16,0:16:39:0,39,434	0/0:1,0:1:3:0,3,32	0/0:12,0:12:30:0,30,345	0/0:14,0:14:42:0,42,443	0/0:16,0:16:48:0,48,495	0/0:2,0:2:6:0,6,65	0/0:8,0:8:24:0,24,253	0/0:10,0:10:24:0,24,274	0/0:1,0:1:3:0,3,32	0/0:18,0:18:48:0,48,513	0/0:12,0:12:36:0,36,383	1/1:0,17:17:51:524,51,0	0/0:3,0:3:9:0,9,97	0/0:17,0:17:51:0,51,547	0/0:20,0:20:57:0,57,599	0/0:2,0:2:6:0,6,65	0/0:4,0:4:9:0,9,100	0/0:19,0:19:51:0,51,550	0/0:2,0:2:3:0,3,33	0/0:2,0:2:6:0,6,65	0/0:15,0:15:45:0,45,473	0/0:3,0:3:9:0,9,97	0/0:12,0:12:36:0,36,374	0/0:1,0:1:3:0,3,32	0/0:21,0:21:60:0,60,644	0/0:4,0:4:12:0,12,122	0/0:9,0:9:27:0,27,288	0/0:1,0:1:3:0,3,31	0/0:3,0:3:9:0,9,97	0/0:7,0:7:21:0,21,223	0/0:21,0:21:60:0,60,631	0/0:10,0:10:30:0,30,318	0/0:11,0:11:33:0,33,339	0/0:7,0:7:18:0,18,187	0/0:7,0:7:18:0,18,189	0/1:1,5:6:18:115,0,18	0/0:3,0:3:9:0,9,94	0/0:5,0:5:15:0,15,158	0/0:4,0:4:12:0,12,126	0/0:1,0:1:3:0,3,32	0/0:2,0:2:6:0,6,63	./.:.:.:.:.	0/0:4,0:4:12:0,12,128	0/0:5,0:5:12:0,12,127	0/0:3,0:3:9:0,9,95	0/0:5,0:5:15:0,15,154	./.:.:.:.:.	1/1:0,5:5:15:153,15,0	0/0:1,0:1:3:0,3,33	./.:.:.:.:.	0/0:6,0:6:15:0,15,165	0/0:3,0:3:9:0,9,96	0/0:6,0:6:18:0,18,187	0/0:7,0:7:21:0,21,216	0/0:4,0:4:12:0,12,124	0/0:3,0:3:9:0,9,95	0/0:4,0:4:12:0,12,128	0/0:1,0:1:3:0,3,32	0/0:2,0:2:6:0,6,62	0/0:3,0:3:9:0,9,93	0/0:1,0:1:3:0,3,32	0/0:4,0:4:12:0,12,121	0/0:3,0:3:9:0,9,92	./.:.:.:.:.	0/0:2,0:2:6:0,6,65	0/0:1,0:1:3:0,3,30	1/1:0,1:1:3:31,3,0	0/0:4,0:4:12:0,12,117	0/0:7,0:7:21:0,21,210	0/0:2,0:2:3:0,3,45	0/0:5,0:5:9:0,9,96	0/0:1,0:1:3:0,3,30	0/0:1,0:1:3:0,3,30	0/0:3,0:3:9:0,9,97	0/0:2,0:2:6:0,6,60	0/0:7,0:7:18:0,18,186	0/0:2,0:2:6:0,6,64	0/0:7,0:7:18:0,18,188	0/0:3,0:3:6:0,6,78	0/0:4,0:4:9:0,9,96	0/0:2,0:2:6:0,6,64	0/0:4,0:4:12:0,12,125	0/0:2,0:2:3:0,3,31	0/0:3,0:3:9:0,9,97	0/0:2,0:2:6:0,6,65	0/0:2,0:2:3:0,3,32	0/0:3,0:3:9:0,9,92	0/0:1,0:1:3:0,3,32	0/0:10,0:10:30:0,30,317	0/0:1,0:1:3:0,3,33	0/0:1,0:1:3:0,3,30	0/0:5,0:5:15:0,15,148	0/0:2,0:2:6:0,6,61	0/0:3,0:3:9:0,9,92	0/0:6,0:6:18:0,18,201	0/0:5,0:5:15:0,15,158	0/0:2,0:2:6:0,6,63	./.:.:.:.:.	0/0:7,0:7:21:0,21,210	0/0:2,0:2:6:0,6,62	0/0:7,0:7:21:0,21,215	0/0:5,0:5:15:0,15,158	0/0:4,0:4:9:0,9,92	0/0:8,0:8:24:0,24,249	0/0:6,0:6:18:0,18,189	0/0:7,0:7:18:0,18,203	0/0:2,0:2:6:0,6,61	0/0:3,0:3:9:0,9,89	1/1:0,2:2:6:56,6,0	1/1:0,5:5:15:157,15,0	0/0:2,0:2:6:0,6,59	0/0:3,0:3:9:0,9,93	0/0:6,0:6:18:0,18,172	0/0:7,0:7:18:0,18,205	0/0:4,0:4:12:0,12,121	0/0:7,0:7:21:0,21,225	0/0:3,0:3:9:0,9,96	0/0:2,0:3:3:0,3,45	0/0:6,0:6:9:0,9,134	0/0:6,0:6:9:0,9,134	0/0:4,0:4:6:0,6,89	0/0:3,0:3:6:0,6,76	0/0:2,0:2:3:0,3,45	./.:.:.:.:.	0/0:24,0:24:69:0,69,781
chr0	476108	.	A	T	717.38	.	AC=13;AF=0.052;AN=248;BaseQRankSum=0.786;DP=817;Dels=0.00;FS=7.195;HaplotypeScore=0.0654;InbreedingCoeff=0.3426;MLEAC=10;MLEAF=0.040;MQ=58.33;MQ0=0;MQRankSum=-0.145;QD=21.74;ReadPosRankSum=-0.883	GT:AD:DP:GQ:PL	0/0:39,0:39:99:0,117,1225	0/0:18,0:18:48:0,48,520	0/0:17,0:17:48:0,48,501	0/0:32,0:32:96:0,96,1001	0/0:17,0:17:42:0,42,473	0/0:9,0:9:21:0,21,238	0/0:10,0:10:30:0,30,303	./.:.:.:.:.	0/0:1,0:1:3:0,3,32	0/0:23,0:23:69:0,69,714	./.:.:.:.:.	0/0:12,0:12:33:0,33,358	1/1:0,13:13:36:398,36,0	./.:.:.:.:.	0/0:15,0:15:42:0,42,452	0/0:16,0:16:48:0,48,488	0/0:19,0:19:57:0,57,573	0/0:1,0:1:3:0,3,31	0/0:9,0:9:21:0,21,220	0/0:1,0:1:3:0,3,32	0/0:4,0:4:12:0,12,130	0/0:6,0:6:18:0,18,186	0/0:19,0:19:54:0,54,570	0/0:14,0:14:42:0,42,437	0/0:4,0:4:12:0,12,122	0/0:11,0:11:30:0,30,323	0/0:9,0:9:27:0,27,280	0/0:4,0:4:12:0,12,130	0/0:2,0:2:6:0,6,63	0/0:15,0:15:39:0,39,425	0/0:3,0:3:9:0,9,96	0/0:2,0:2:6:0,6,67	0/0:13,0:13:36:0,36,379	0/0:2,0:2:6:0,6,63	0/0:14,0:14:42:0,42,428	0/0:4,0:4:12:0,12,131	0/0:17,0:17:51:0,51,531	0/0:9,0:9:27:0,27,279	0/0:11,0:11:33:0,33,339	0/0:2,0:2:6:0,6,64	0/0:3,0:3:9:0,9,97	0/0:14,0:14:42:0,42,437	0/0:19,0:19:57:0,57,591	0/0:15,0:15:45:0,45,470	0/0:6,0:6:18:0,18,186	0/0:19,0:19:57:0,57,580	0/0:11,0:11:30:0,30,325	0/0:2,0:2:6:0,6,65	0/0:3,0:3:9:0,9,92	0/0:8,0:8:24:0,24,252	./.:.:.:.:.	0/0:2,0:2:6:0,6,63	0/0:2,0:2:6:0,6,63	0/0:6,0:6:18:0,18,184	0/0:2,0:2:6:0,6,59	0/0:1,0:1:3:0,3,32	0/0:4,0:4:12:0,12,122	0/0:2,0:2:6:0,6,60	0/0:4,0:4:12:0,12,120	0/0:4,0:4:12:0,12,124	1/1:0,2:2:6:59,6,0	1/1:0,2:2:6:61,6,0	0/0:12,0:12:36:0,36,371	1/1:0,4:4:12:119,12,0	1/1:0,6:6:18:185,18,0	0/0:5,0:5:15:0,15,158	0/0:1,0:1:3:0,3,32	0/0:6,0:6:15:0,15,165	0/0:4,0:4:12:0,12,121	./.:.:.:.:.	0/0:2,0:2:6:0,6,65	0/0:1,0:1:3:0,3,32	0/0:1,0:1:3:0,3,32	0/0:2,0:2:6:0,6,61	0/0:4,0:4:12:0,12,124	0/0:1,0:1:3:0,3,32	0/0:7,0:7:18:0,18,199	0/0:1,0:1:3:0,3,32	0/0:3,0:3:9:0,9,89	0/0:6,0:6:18:0,18,186	0/0:5,0:5:12:0,12,136	0/0:2,0:2:6:0,6,61	0/0:2,0:2:6:0,6,67	0/0:5,0:5:15:0,15,152	0/0:7,0:7:21:0,21,217	0/0:3,0:3:9:0,9,99	0/0:3,0:3:6:0,6,75	0/0:2,0:2:6:0,6,61	0/0:1,0:1:3:0,3,33	0/0:1,0:1:3:0,3,32	0/0:2,0:2:6:0,6,61	./.:.:.:.:.	0/0:1,0:1:3:0,3,31	./.:.:.:.:.	1/1:0,1:1:3:31,3,0	./.:.:.:.:.	0/0:3,0:3:9:0,9,95	0/0:5,0:5:12:0,12,139	0/0:1,0:1:3:0,3,30	./.:.:.:.:.	0/0:7,0:7:21:0,21,214	0/0:1,0:1:3:0,3,32	0/1:3,2:5:46:46,0,80	0/0:5,0:5:15:0,15,158	./.:.:.:.:.	0/0:4,0:4:12:0,12,119	0/0:2,0:2:6:0,6,65	0/0:10,0:10:30:0,30,310	./.:.:.:.:.	./.:.:.:.:.	0/0:3,0:3:9:0,9,96	./.:.:.:.:.	0/0:6,0:6:18:0,18,186	0/0:4,0:4:12:0,12,120	0/0:5,0:5:15:0,15,158	0/0:4,0:4:12:0,12,120	0/0:2,0:2:6:0,6,62	0/0:4,0:4:12:0,12,122	0/0:5,0:5:15:0,15,151	0/0:1,0:1:3:0,3,29	0/0:3,0:3:9:0,9,92	0/0:3,0:3:9:0,9,92	0/0:7,0:7:15:0,15,187	0/0:1,0:1:3:0,3,32	0/0:3,0:3:9:0,9,93	0/0:3,0:3:9:0,9,95	0/0:3,0:3:9:0,9,90	0/0:5,0:5:15:0,15,153	0/0:4,0:4:12:0,12,118	0/0:2,0:2:3:0,3,45	0/0:4,0:4:12:0,12,124	0/0:4,0:4:6:0,6,89	0/0:4,0:4:6:0,6,89	0/0:4,0:4:6:0,6,89	0/0:2,0:2:3:0,3,45	0/0:4,0:4:6:0,6,89	0/0:34,0:34:99:0,102,1168
chr0	533313	.	C	T	2093.92	.	AC=34;AF=0.147;AN=232;BaseQRankSum=-1.226;DP=551;Dels=0.00;FS=8.526;HaplotypeScore=0.2580;InbreedingCoeff=0.4885;MLEAC=31;MLEAF=0.134;MQ=58.49;MQ0=5;MQRankSum=0.444;QD=23.79;ReadPosRankSum=-0.537	GT:AD:DP:GQ:PL	0/0:28,0:28:84:0,84,886	0/0:13,0:13:39:0,39,407	0/0:11,0:11:33:0,33,341	0/0:18,0:18:54:0,54,549	1/1:0,13:13:39:406,39,0	0/0:4,0:5:12:0,12,114	0/0:3,0:3:9:0,9,92	./.:.:.:.:.	./.:.:.:.:.	0/0:13,0:13:39:0,39,401	./.:.:.:.:.	0/0:9,0:9:24:0,24,260	1/1:0,6:6:18:188,18,0	0/0:2,0:2:6:0,6,67	0/0:16,0:16:48:0,48,483	1/1:0,7:7:21:212,21,0	0/0:4,0:4:12:0,12,123	0/0:2,0:2:6:0,6,63	0/0:2,0:2:3:0,3,45	0/0:1,0:1:3:0,3,32	./.:.:.:.:.	0/0:1,0:1:3:0,3,32	0/0:2,0:2:6:0,6,61	0/0:7,0:7:21:0,21,216	./.:.:.:.:.	1/1:0,14:14:42:433,42,0	0/0:8,0:8:24:0,24,242	0/0:1,0:1:3:0,3,32	./.:.:.:.:.	1/1:0,10:10:27:288,27,0	1/1:0,1:1:3:32,3,0	0/0:1,0:1:3:0,3,28	0/0:3,0:3:9:0,9,91	0/0:1,0:1:3:0,3,32	0/0:10,0:10:30:0,30,300	./.:.:.:.:.	0/0:12,0:12:36:0,36,367	0/0:1,0:1:3:0,3,31	0/0:8,0:8:24:0,24,247	0/0:1,0:1:3:0,3,31	./.:.:.:.:.	0/1:6,6:12:99:153,0,121	0/0:13,0:13:36:0,36,385	0/0:13,0:14:39:0,39,398	0/0:7,0:7:21:0,21,221	0/0:3,0:3:9:0,9,87	0/0:8,0:8:24:0,24,250	0/0:1,0:1:3:0,3,29	1/1:0,2:2:6:67,6,0	0/0:2,0:2:6:0,6,61	./.:.:.:.:.	1/1:0,2:2:6:62,6,0	0/0:1,0:1:3:0,3,32	./.:.:.:.:.	0/0:5,0:5:15:0,15,154	./.:.:.:.:.	0/0:2,0:2:6:0,6,59	./.:.:.:.:.	./.:.:.:.:.	0/0:3,0:3:9:0,9,91	1/1:0,4:4:12:128,12,0	1/1:0,1:1:3:32,3,0	0/0:6,0:6:18:0,18,184	1/1:0,1:1:3:31,3,0	1/1:0,3:3:9:91,9,0	0/0:2,0:2:6:0,6,61	0/0:1,0:1:3:0,3,32	0/0:7,0:7:21:0,21,214	0/0:3,0:3:9:0,9,93	0/0:2,0:2:6:0,6,61	0/0:2,0:2:6:0,6,62	0/0:1,0:1:3:0,3,31	0/0:5,0:5:15:0,15,154	0/0:4,0:4:12:0,12,122	0/0:4,0:4:12:0,12,123	./.:.:.:.:.	0/0:3,0:3:9:0,9,92	0/0:3,0:3:6:0,6,61	0/0:3,0:3:9:0,9,95	0/0:4,0:4:9:0,9,106	0/0:3,0:4:9:0,9,97	0/0:1,0:1:3:0,3,32	0/0:2,0:2:6:0,6,59	0/0:1,0:1:3:0,3,31	0/0:3,0:3:9:0,9,89	0/0:2,0:2:6:0,6,62	1/1:0,1:1:3:32,3,0	0/0:1,0:1:3:0,3,30	0/0:4,0:4:12:0,12,123	0/0:2,0:2:6:0,6,65	1/1:0,3:3:9:92,9,0	1/1:0,3:3:9:94,9,0	0/0:1,0:1:3:0,3,31	./.:.:.:.:.	./.:.:.:.:.	0/0:3,0:3:9:0,9,91	0/0:4,0:4:12:0,12,122	0/0:2,0:2:6:0,6,65	0/0:1,0:1:3:0,3,30	./.:.:.:.:.	0/0:3,0:3:9:0,9,95	./.:.:.:.:.	0/1:2,1:3:23:23,0,54	0/0:3,0:3:9:0,9,93	0/0:2,0:2:6:0,6,61	0/0:7,0:7:21:0,21,217	0/0:2,0:2:6:0,6,63	0/0:6,0:6:18:0,18,177	0/0:1,0:1:3:0,3,30	0/0:2,0:2:6:0,6,63	0/0:2,0:2:6:0,6,62	0/0:1,0:1:3:0,3,31	0/0:8,0:8:21:0,21,226	0/0:3,0:3:9:0,9,89	0/0:3,0:3:9:0,9,93	0/0:6,0:6:18:0,18,189	1/1:0,2:2:6:59,6,0	0/0:4,0:4:12:0,12,124	./.:.:.:.:.	0/0:1,0:1:3:0,3,32	0/0:4,0:4:12:0,12,130	0/0:2,0:2:6:0,6,59	0/0:9,0:9:27:0,27,275	0/0:2,0:2:6:0,6,61	0/0:2,0:2:6:0,6,61	0/0:2,0:2:6:0,6,61	0/0:4,0:4:9:0,9,107	0/0:1,0:1:3:0,3,32	0/0:3,0:3:9:0,9,89	0/0:7,0:7:15:0,15,185	./.:.:.:.:.	0/0:5,0:5:9:0,9,119	./.:.:.:.:.	0/0:11,0:11:21:0,21,271	0/0:2,0:2:3:0,3,45	0/0:2,0:2:3:0,3,45	0/0:27,0:27:81:0,81,914
chr0	533319	.	G	A	1315.13	.	AC=15;AF=0.065;AN=232;BaseQRankSum=0.016;DP=522;Dels=0.00;FS=5.704;HaplotypeScore=0.2660;InbreedingCoeff=0.2778;MLEAC=13;MLEAF=0.056;MQ=58.39;MQ0=6;MQRankSum=1.118;QD=26.30;ReadPosRankSum=2.030	GT:AD:DP:GQ:PL	1/1:0,28:28:84:881,84,0	0/0:13,0:13:39:0,39,389	0/0:10,0:10:30:0,30,305	0/0:15,0:15:42:0,42,421	0/0:13,0:13:39:0,39,392	0/0:2,0:4:6:0,6,59	0/0:3,0:3:9:0,9,84	./.:.:.:.:.	./.:.:.:.:.	1/1:0,9:9:27:275,27,0	./.:.:.:.:.	0/0:10,0:10:27:0,27,292	0/0:6,0:6:18:0,18,180	0/0:3,0:3:9:0,9,89	0/0:16,0:16:48:0,48,489	0/0:5,0:6:15:0,15,145	0/0:4,0:4:12:0,12,118	0/1:1,1:2:24:24,0,26	0/0:2,0:2:3:0,3,44	0/0:1,0:1:3:0,3,31	0/0:1,0:1:3:0,3,31	0/0:1,0:1:3:0,3,29	0/0:2,0:2:6:0,6,64	0/0:8,0:8:24:0,24,249	./.:.:.:.:.	0/0:13,0:13:39:0,39,392	0/0:6,0:6:18:0,18,182	0/0:1,0:1:3:0,3,32	./.:.:.:.:.	0/0:9,0:9:21:0,21,228	0/0:1,0:1:3:0,3,31	0/0:1,0:1:3:0,3,24	0/0:3,0:3:9:0,9,91	0/0:1,0:1:3:0,3,35	0/0:10,0:10:30:0,30,299	./.:.:.:.:.	0/0:12,0:12:36:0,36,362	0/0:1,0:1:3:0,3,30	0/0:6,0:6:18:0,18,183	1/1:0,1:1:3:31,3,0	./.:.:.:.:.	0/0:10,0:10:27:0,27,270	0/0:14,0:14:39:0,39,407	0/0:11,0:12:33:0,33,336	0/0:6,0:6:18:0,18,183	0/0:2,0:2:6:0,6,64	0/0:8,0:8:24:0,24,245	0/0:1,0:1:3:0,3,32	0/0:2,0:2:6:0,6,59	0/0:2,0:2:6:0,6,63	./.:.:.:.:.	0/0:2,0:2:6:0,6,60	./.:.:.:.:.	./.:.:.:.:.	0/0:5,0:5:15:0,15,151	./.:.:.:.:.	0/0:2,0:2:6:0,6,63	./.:.:.:.:.	./.:.:.:.:.	0/0:3,0:3:9:0,9,94	0/0:4,0:4:12:0,12,122	0/0:1,0:1:3:0,3,30	0/0:5,0:5:15:0,15,151	0/0:1,0:1:3:0,3,30	0/0:2,0:2:6:0,6,59	0/0:2,0:2:6:0,6,62	0/0:1,0:1:3:0,3,30	0/0:6,0:6:15:0,15,153	0/0:2,0:2:6:0,6,61	0/0:1,0:1:3:0,3,32	0/0:1,0:1:3:0,3,30	0/0:1,0:1:3:0,3,31	0/0:5,0:5:15:0,15,155	0/0:4,0:4:12:0,12,117	0/0:5,0:5:15:0,15,151	./.:.:.:.:.	0/0:2,0:2:6:0,6,62	0/0:3,0:3:6:0,6,62	0/0:3,0:3:9:0,9,94	0/0:4,0:4:9:0,9,106	0/0:2,0:3:6:0,6,52	0/0:1,0:1:3:0,3,28	0/0:2,0:2:6:0,6,61	0/0:1,0:1:3:0,3,32	0/0:3,0:3:9:0,9,95	0/0:2,0:2:6:0,6,67	0/0:1,0:1:3:0,3,31	0/0:1,0:1:3:0,3,32	0/0:5,0:5:15:0,15,147	0/0:2,0:2:6:0,6,64	0/0:3,0:3:9:0,9,92	0/0:4,0:4:12:0,12,117	1/1:0,1:1:3:32,3,0	./.:.:.:.:.	./.:.:.:.:.	0/0:3,0:3:6:0,6,61	0/0:4,0:4:12:0,12,122	0/0:2,0:2:6:0,6,59	0/0:1,0:1:3:0,3,28	./.:.:.:.:.	0/0:3,0:3:9:0,9,93	./.:.:.:.:.	0/0:4,0:4:12:0,12,118	0/0:3,0:3:9:0,9,92	0/0:1,0:1:3:0,3,32	0/0:6,0:6:18:0,18,183	0/0:2,0:2:6:0,6,67	0/0:4,0:4:12:0,12,119	1/1:0,1:1:3:30,3,0	0/0:2,0:2:6:0,6,57	0/0:2,0:2:6:0,6,58	1/1:0,1:1:3:32,3,0	1/1:0,7:7:18:197,18,0	0/0:2,0:2:6:0,6,59	0/0:2,0:2:6:0,6,59	0/0:7,0:7:21:0,21,204	0/0:1,0:1:3:0,3,31	0/0:4,0:4:12:0,12,113	./.:.:.:.:.	0/0:1,0:1:3:0,3,28	0/0:4,0:4:12:0,12,117	0/0:2,0:2:6:0,6,64	0/0:9,0:9:27:0,27,282	0/0:2,0:2:6:0,6,59	0/0:2,0:2:6:0,6,59	0/0:2,0:2:6:0,6,61	0/0:4,0:4:9:0,9,107	0/0:2,0:2:6:0,6,61	0/0:2,0:2:6:0,6,62	0/0:7,0:7:15:0,15,181	./.:.:.:.:.	0/0:5,0:5:9:0,9,120	./.:.:.:.:.	0/0:11,0:11:21:0,21,273	0/0:2,0:2:3:0,3,45	0/0:2,0:2:3:0,3,45	0/0:26,0:26:78:0,78,859
chr0	533856	.	C	T	840.08	.	AC=17;AF=0.069;AN=248;BaseQRankSum=-1.602;DP=613;Dels=0.00;FS=5.152;HaplotypeScore=0.0402;InbreedingCoeff=0.3549;MLEAC=14;MLEAF=0.056;MQ=59.85;MQ0=0;MQRankSum=-0.717;QD=22.70;ReadPosRankSum=-0.966	GT:AD:DP:GQ:PL	0/0:36,0:36:99:0,108,1136	0/0:14,0:14:42:0,42,433	0/0:13,0:13:36:0,36,385	0/0:17,0:17:45:0,45,456	0/0:7,0:7:21:0,21,213	0/0:2,0:2:6:0,6,59	0/0:6,0:6:18:0,18,180	0/0:4,0:4:12:0,12,124	0/0:4,0:4:12:0,12,126	0/0:8,0:8:24:0,24,246	0/0:2,0:2:6:0,6,65	0/0:7,0:7:21:0,21,219	0/0:11,0:11:33:0,33,335	./.:.:.:.:.	0/0:17,0:17:45:0,45,488	0/0:13,0:13:30:0,30,344	0/0:5,0:5:15:0,15,155	0/0:1,0:1:3:0,3,32	./.:.:.:.:.	0/0:3,0:3:6:0,6,74	0/0:2,0:2:6:0,6,64	0/0:3,0:3:9:0,9,92	0/0:10,0:10:27:0,27,289	0/0:14,0:14:42:0,42,426	0/0:1,0:1:3:0,3,32	0/0:16,0:16:48:0,48,481	0/0:10,0:10:27:0,27,279	1/1:0,1:1:3:32,3,0	./.:.:.:.:.	0/0:9,0:9:24:0,24,256	0/0:2,0:2:6:0,6,67	./.:.:.:.:.	1/1:0,3:3:9:89,9,0	0/0:2,0:2:6:0,6,64	0/0:6,0:6:15:0,15,157	0/0:3,0:3:9:0,9,95	0/0:17,0:17:45:0,45,473	0/0:6,0:6:18:0,18,186	0/1:1,7:8:7:188,0,7	0/0:2,0:2:6:0,6,67	0/0:1,0:1:3:0,3,34	0/0:9,0:9:27:0,27,281	0/0:9,0:9:27:0,27,277	0/0:7,0:7:21:0,21,210	0/0:6,0:6:18:0,18,184	0/0:8,0:8:24:0,24,251	0/0:15,0:15:45:0,45,458	0/0:2,0:2:6:0,6,64	0/0:3,0:3:9:0,9,91	0/0:1,0:1:3:0,3,33	0/0:2,0:2:6:0,6,62	0/0:5,0:5:15:0,15,156	0/0:2,0:2:6:0,6,61	0/0:2,0:2:6:0,6,63	0/0:2,0:2:6:0,6,65	./.:.:.:.:.	0/0:4,0:4:12:0,12,123	0/0:5,0:5:15:0,15,161	./.:.:.:.:.	0/0:3,0:3:9:0,9,89	0/0:1,0:1:3:0,3,29	0/0:1,0:1:3:0,3,31	0/0:4,0:4:12:0,12,120	0/0:4,0:4:12:0,12,121	0/0:7,0:7:18:0,18,187	0/0:3,0:3:9:0,9,91	0/0:4,0:4:12:0,12,118	1/1:0,7:7:21:212,21,0	1/1:0,2:2:3:45,3,0	0/0:1,0:1:3:0,3,32	0/0:3,0:3:9:0,9,90	0/0:4,0:4:12:0,12,121	0/0:2,0:2:6:0,6,61	0/0:1,0:1:3:0,3,29	0/0:3,0:3:9:0,9,92	0/0:1,0:1:3:0,3,31	0/0:3,0:3:9:0,9,95	0/0:2,0:2:6:0,6,60	./.:.:.:.:.	0/0:7,0:7:15:0,15,181	0/0:4,0:4:12:0,12,122	./.:.:.:.:.	0/0:4,0:4:12:0,12,130	0/0:2,0:2:6:0,6,65	0/0:3,0:3:9:0,9,92	0/0:2,0:2:6:0,6,65	0/0:3,0:3:9:0,9,90	0/0:1,0:1:3:0,3,32	0/0:3,0:3:9:0,9,90	1/1:0,1:1:3:32,3,0	0/0:1,0:1:3:0,3,31	0/0:2,0:2:6:0,6,62	0/0:6,0:6:18:0,18,186	0/0:4,0:4:9:0,9,110	./.:.:.:.:.	0/0:1,0:1:3:0,3,31	0/0:3,0:3:9:0,9,96	0/0:6,0:6:18:0,18,187	./.:.:.:.:.	0/0:2,0:2:6:0,6,63	0/0:5,0:5:15:0,15,151	0/0:1,0:1:3:0,3,30	0/0:3,0:3:9:0,9,92	0/0:1,0:1:3:0,3,32	0/0:1,0:1:3:0,3,31	0/0:6,0:6:18:0,18,184	0/0:2,0:2:6:0,6,63	0/0:2,0:2:6:0,6,59	0/0:2,0:2:6:0,6,64	0/0:2,0:2:3:0,3,45	0/0:7,0:7:21:0,21,210	0/0:2,0:2:6:0,6,64	0/0:7,0:7:21:0,21,215	1/1:0,4:4:12:118,12,0	1/1:0,7:7:21:218,21,0	1/1:0,4:4:12:118,12,0	0/0:1,0:1:3:0,3,29	0/0:2,0:2:6:0,6,61	0/0:2,0:2:6:0,6,62	0/0:1,0:1:3:0,3,32	0/0:3,0:3:9:0,9,89	0/0:5,0:5:15:0,15,157	0/0:2,0:2:6:0,6,61	0/0:2,0:2:6:0,6,59	0/0:4,0:4:12:0,12,120	0/0:1,0:1:3:0,3,32	0/0:1,0:1:3:0,3,32	0/0:2,0:2:6:0,6,63	0/0:1,0:1:3:0,3,29	./.:.:.:.:.	0/0:3,0:3:6:0,6,74	0/0:7,0:7:12:0,12,164	0/0:4,0:4:6:0,6,89	0/0:4,0:4:6:0,6,89	./.:.:.:.:.	./.:.:.:.:.	0/0:32,0:32:96:0,96,1053
chr0	535423	.	G	T	2618.83	.	AC=24;AF=0.093;AN=258;BaseQRankSum=-5.449;DP=892;Dels=0.00;FS=6.298;HaplotypeScore=0.0886;InbreedingCoeff=0.4665;MLEAC=23;MLEAF=0.089;MQ=59.83;MQ0=0;MQRankSum=-0.304;QD=20.14;ReadPosRankSum=-0.320	GT:AD:DP:GQ:PL	0/0:51,0:51:99:0,153,1674	1/1:0,17:17:42:477,42,0	0/0:9,0:9:24:0,24,267	0/0:37,0:37:99:0,102,1113	0/0:15,0:15:45:0,45,472	0/0:13,0:13:36:0,36,374	1/1:0,17:17:45:492,45,0	0/0:3,0:3:9:0,9,99	0/0:3,0:3:9:0,9,97	0/0:14,0:14:42:0,42,442	0/0:4,0:4:12:0,12,125	0/0:11,0:11:30:0,30,321	0/0:13,0:13:39:0,39,415	1/1:0,3:3:9:92,9,0	1/1:0,9:9:27:274,27,0	0/0:11,0:11:33:0,33,348	0/0:14,0:14:36:0,36,382	0/1:2,2:4:53:53,0,56	0/0:11,0:11:33:0,33,343	0/0:4,0:4:12:0,12,128	0/0:3,0:3:9:0,9,97	0/0:9,0:9:27:0,27,291	0/0:14,0:14:42:0,42,438	0/0:18,0:18:51:0,51,550	0/0:3,0:3:9:0,9,88	0/0:21,0:21:54:0,54,616	0/0:10,0:10:27:0,27,296	0/0:3,0:3:9:0,9,97	0/0:3,0:3:9:0,9,102	0/0:14,0:14:39:0,39,422	0/0:5,0:5:15:0,15,165	0/0:5,0:5:15:0,15,158	0/0:17,0:17:42:0,42,478	0/0:4,0:4:12:0,12,136	0/1:13,10:23:99:244,0,341	0/0:4,0:4:12:0,12,137	0/0:10,0:10:27:0,27,277	0/0:8,0:8:18:0,18,214	0/0:15,0:16:42:0,42,455	0/0:2,0:2:6:0,6,65	0/0:1,0:1:3:0,3,33	0/1:10,6:16:99:135,0,265	0/0:11,0:11:33:0,33,342	0/0:19,0:19:54:0,54,584	0/0:17,0:17:48:0,48,526	0/0:20,0:20:60:0,60,631	0/0:10,0:10:27:0,27,297	0/0:2,0:2:3:0,3,34	./.:.:.:.:.	0/0:2,0:2:6:0,6,69	0/0:2,0:2:6:0,6,65	0/0:5,0:5:15:0,15,160	0/0:4,0:4:12:0,12,118	0/0:1,0:1:3:0,3,33	0/0:3,0:3:9:0,9,94	0/0:1,0:1:3:0,3,33	0/0:4,0:4:12:0,12,124	0/0:7,0:7:18:0,18,206	0/0:1,0:1:3:0,3,33	0/0:8,0:8:24:0,24,252	0/0:5,0:5:12:0,12,139	0/0:5,0:5:15:0,15,158	0/0:4,0:4:12:0,12,122	0/0:5,0:5:12:0,12,124	0/0:1,0:1:3:0,3,31	1/1:0,3:3:9:92,9,0	1/1:0,1:1:3:32,3,0	0/0:3,0:3:9:0,9,95	0/0:5,0:5:15:0,15,156	0/0:3,0:3:9:0,9,91	0/0:1,0:1:3:0,3,31	0/0:4,0:4:12:0,12,126	0/0:1,0:1:3:0,3,32	0/0:4,0:4:9:0,9,110	0/0:4,0:4:12:0,12,128	0/0:5,0:5:15:0,15,153	0/0:4,0:4:9:0,9,110	0/0:3,0:3:9:0,9,94	0/0:1,0:1:3:0,3,31	0/0:2,0:2:6:0,6,62	1/1:0,4:4:12:126,12,0	0/0:2,0:2:6:0,6,61	1/1:0,4:4:12:124,12,0	0/0:6,0:6:18:0,18,187	0/0:4,0:4:9:0,9,108	0/0:9,0:9:27:0,27,288	0/0:4,0:4:12:0,12,127	0/0:8,0:8:24:0,24,255	0/0:2,0:2:6:0,6,63	0/0:5,0:5:15:0,15,162	0/0:1,0:1:3:0,3,32	0/0:6,0:6:18:0,18,184	0/0:2,0:2:6:0,6,63	0/0:3,0:3:9:0,9,96	0/0:3,0:3:9:0,9,92	0/1:2,8:10:35:222,0,35	1/1:0,7:7:21:216,21,0	0/0:2,0:2:6:0,6,63	./.:.:.:.:.	0/0:2,0:2:6:0,6,65	./.:.:.:.:.	./.:.:.:.:.	0/0:3,0:3:9:0,9,95	0/0:1,0:1:3:0,3,29	0/0:4,0:4:9:0,9,112	0/0:3,0:3:9:0,9,95	0/0:4,0:4:12:0,12,132	1/1:0,12:12:33:344,33,0	0/0:5,0:5:15:0,15,162	0/0:3,0:3:9:0,9,95	0/0:2,0:2:6:0,6,61	0/0:5,0:5:15:0,15,164	0/0:8,0:8:24:0,24,250	0/0:5,0:5:15:0,15,161	0/0:7,0:7:21:0,21,231	0/0:3,0:3:9:0,9,92	0/0:3,0:3:9:0,9,95	0/0:2,0:2:6:0,6,62	./.:.:.:.:.	0/0:1,0:1:3:0,3,32	./.:.:.:.:.	0/0:3,0:3:9:0,9,97	0/0:6,0:6:18:0,18,194	0/0:4,0:4:12:0,12,126	0/0:2,0:2:6:0,6,59	0/0:5,0:5:15:0,15,157	0/0:4,0:4:9:0,9,106	0/0:7,0:7:18:0,18,202	0/0:2,0:2:6:0,6,63	0/0:4,0:4:6:0,6,89	0/0:4,0:4:6:0,6,89	0/0:3,0:3:6:0,6,74	0/0:6,0:6:9:0,9,133	0/0:6,0:6:9:0,9,134	./.:.:.:.:.	./.:.:.:.:.	0/0:27,0:27:81:0,81,906
chr0	538509	.	C	T	3151.41	.	AC=49;AF=0.187;AN=262;BaseQRankSum=0.567;DP=842;Dels=0.00;FS=7.728;HaplotypeScore=0.1374;InbreedingCoeff=0.5689;MLEAC=43;MLEAF=0.164;MQ=59.78;MQ0=0;MQRankSum=-1.600;QD=22.04;ReadPosRankSum=-2.790	GT:AD:DP:GQ:PL	0/0:58,0:58:99:0,174,1774	0/0:15,0:16:45:0,45,460	0/0:16,0:16:45:0,45,477	0/0:40,0:40:99:0,120,1224	1/1:0,16:16:42:461,42,0	0/0:6,0:6:15:0,15,151	0/0:11,0:11:30:0,30,318	1/1:0,1:1:3:32,3,0	0/0:3,0:3:9:0,9,95	0/0:16,0:16:48:0,48,483	0/0:1,0:1:3:0,3,32	0/0:15,0:15:42:0,42,459	1/1:0,15:15:45:467,45,0	0/0:1,0:1:3:0,3,31	0/0:14,0:14:42:0,42,428	1/1:0,9:9:27:283,27,0	0/0:5,0:5:15:0,15,155	0/1:2,1:3:23:23,0,54	0/0:3,0:3:9:0,9,86	0/0:3,0:3:9:0,9,94	0/0:6,0:6:18:0,18,176	0/0:5,0:5:12:0,12,134	0/0:12,0:12:33:0,33,354	0/0:17,0:17:48:0,48,516	0/0:4,0:4:12:0,12,120	1/1:0,14:14:42:441,42,0	0/0:7,0:7:21:0,21,209	0/0:4,0:4:12:0,12,114	1/1:0,2:2:6:66,6,0	1/1:0,13:13:36:372,36,0	1/1:0,2:2:3:32,3,0	0/0:2,0:2:6:0,6,65	0/0:10,0:10:30:0,30,304	0/1:1,2:3:25:54,0,25	0/0:16,0:16:45:0,45,477	0/0:6,0:6:18:0,18,192	0/0:16,0:17:48:0,48,498	0/0:10,0:10:18:0,18,225	0/0:9,0:9:27:0,27,285	0/0:2,0:2:6:0,6,63	0/0:4,0:4:12:0,12,130	0/1:4,5:9:97:127,0,97	0/0:16,0:16:45:0,45,469	0/0:12,0:12:36:0,36,370	0/0:14,0:14:36:0,36,398	0/0:14,0:14:36:0,36,402	0/0:12,0:12:33:0,33,348	0/0:7,0:7:21:0,21,220	1/1:0,5:5:15:152,15,0	0/0:4,0:4:12:0,12,125	./.:.:.:.:.	1/1:0,2:2:6:61,6,0	0/0:3,0:3:9:0,9,94	0/0:3,0:3:9:0,9,92	0/0:4,0:4:12:0,12,123	1/1:0,5:5:15:148,15,0	0/0:4,0:4:12:0,12,125	./.:.:.:.:.	0/0:2,0:2:6:0,6,59	0/0:6,0:6:18:0,18,189	1/1:0,2:2:6:61,6,0	1/1:0,2:2:6:63,6,0	0/0:7,0:7:21:0,21,211	1/1:0,4:4:12:122,12,0	1/1:0,4:4:12:122,12,0	0/0:5,0:5:15:0,15,162	0/0:3,0:3:9:0,9,96	0/0:3,0:3:3:0,3,31	0/0:3,0:3:9:0,9,97	0/0:2,0:2:6:0,6,60	0/0:2,0:2:6:0,6,64	0/0:2,0:2:6:0,6,63	0/0:6,0:6:18:0,18,189	0/0:6,0:6:18:0,18,192	0/0:6,0:6:18:0,18,178	0/0:6,0:6:18:0,18,191	0/0:2,0:2:6:0,6,59	0/0:4,0:4:12:0,12,125	./.:.:.:.:.	0/0:8,0:8:21:0,21,228	0/0:5,0:5:15:0,15,153	./.:.:.:.:.	0/0:5,0:5:15:0,15,153	0/0:4,0:4:12:0,12,124	0/0:2,0:2:6:0,6,65	0/0:7,0:7:21:0,21,224	1/1:0,4:4:12:125,12,0	0/1:1,1:2:19:19,0,27	0/0:3,0:3:9:0,9,97	0/0:5,0:5:15:0,15,153	1/1:0,2:2:6:61,6,0	./.:.:.:.:.	0/0:5,0:5:15:0,15,152	1/1:0,1:1:3:32,3,0	1/1:0,2:2:6:62,6,0	0/1:6,2:8:11:11,0,173	0/1:5,1:6:14:14,0,138	0/0:2,0:2:6:0,6,61	0/0:2,0:2:6:0,6,64	0/0:5,0:5:15:0,15,151	0/0:5,0:5:15:0,15,150	1/1:0,2:2:6:65,6,0	0/1:1,1:2:24:24,0,26	0/0:5,0:5:15:0,15,152	0/0:2,0:2:6:0,6,63	0/0:5,0:5:15:0,15,151	0/0:6,0:6:18:0,18,198	0/0:4,0:4:12:0,12,124	0/0:4,0:4:12:0,12,120	0/0:6,0:6:18:0,18,184	0/0:4,0:4:12:0,12,118	0/0:4,0:4:12:0,12,124	0/0:5,0:5:15:0,15,155	0/0:4,0:4:12:0,12,122	0/0:1,0:1:3:0,3,33	0/0:5,0:5:15:0,15,156	1/1:0,3:3:9:95,9,0	0/0:3,0:3:6:0,6,57	0/0:1,0:1:3:0,3,31	0/0:4,0:4:12:0,12,118	0/0:10,0:10:30:0,30,306	0/0:5,0:5:15:0,15,158	0/0:6,0:6:18:0,18,187	0/0:5,0:5:15:0,15,159	0/0:4,0:4:12:0,12,124	0/0:5,0:5:15:0,15,154	0/0:4,0:4:9:0,9,95	0/0:1,0:1:3:0,3,32	0/0:1,0:1:3:0,3,31	0/0:2,0:2:3:0,3,45	0/0:1,0:1:3:0,3,29	0/0:1,0:1:3:0,3,31	0/0:2,0:2:3:0,3,45	0/0:4,0:4:9:0,9,104	0/0:2,0:2:3:0,3,45	./.:.:.:.:.	0/0:27,0:27:81:0,81,891
chr0	539210	.	T	A	1856.77	.	AC=14;AF=0.053;AN=262;BaseQRankSum=4.231;DP=1113;Dels=0.00;FS=10.816;HaplotypeScore=0.2309;InbreedingCoeff=0.5090;MLEAC=12;MLEAF=0.046;MQ=59.89;MQ0=0;MQRankSum=-0.120;QD=28.13;ReadPosRankSum=-1.391	GT:AD:DP:GQ:PL	0/0:65,0:65:99:0,195,1988	0/0:22,0:22:66:0,66,692	0/0:17,0:17:51:0,51,528	0/0:49,0:49:99:0,147,1499	0/0:21,0:21:63:0,63,640	0/0:22,0:22:63:0,63,653	0/0:24,0:24:69:0,69,731	0/0:7,0:7:21:0,21,222	0/0:1,0:1:3:0,3,32	0/0:13,0:13:36:0,36,374	0/0:4,0:4:12:0,12,121	1/1:0,22:22:66:721,66,0	0/0:15,0:15:45:0,45,470	0/0:1,0:1:3:0,3,33	0/0:15,0:15:45:0,45,470	0/0:28,0:28:84:0,84,857	0/0:9,0:9:21:0,21,242	0/0:4,0:4:12:0,12,127	0/0:8,0:8:21:0,21,225	0/0:11,0:11:33:0,33,333	0/0:4,0:4:12:0,12,122	0/0:19,0:19:57:0,57,582	0/0:18,0:18:54:0,54,545	1/1:0,22:22:60:660,60,0	0/0:1,0:1:3:0,3,31	0/0:27,0:27:81:0,81,805	0/0:13,0:13:36:0,36,380	0/0:6,0:6:18:0,18,185	0/0:2,0:2:6:0,6,61	0/0:27,0:27:72:0,72,775	0/0:4,0:4:12:0,12,125	0/0:1,0:1:3:0,3,32	0/0:19,0:19:57:0,57,589	0/0:3,0:3:9:0,9,93	0/0:19,0:19:54:0,54,572	0/0:2,0:2:6:0,6,59	0/0:25,0:25:60:0,60,697	0/0:15,0:15:45:0,45,446	0/0:21,0:21:63:0,63,641	0/0:1,0:1:3:0,3,32	0/0:8,0:8:24:0,24,256	0/0:9,0:9:27:0,27,278	0/0:15,0:15:39:0,39,435	0/0:23,0:23:66:0,66,692	0/0:15,0:15:45:0,45,473	0/0:25,0:25:72:0,72,761	0/0:8,0:8:21:0,21,234	1/1:0,1:1:3:32,3,0	0/0:1,0:1:3:0,3,31	0/0:2,0:2:6:0,6,61	0/0:2,0:2:6:0,6,61	0/0:5,0:5:15:0,15,152	0/0:5,0:5:15:0,15,149	0/0:6,0:6:15:0,15,167	0/0:3,0:3:9:0,9,89	0/0:7,0:7:21:0,21,214	./.:.:.:.:.	0/0:6,0:6:15:0,15,170	0/0:5,0:5:15:0,15,160	1/1:0,5:5:15:157,15,0	0/0:1,0:1:3:0,3,31	0/0:2,0:2:6:0,6,57	0/0:9,0:9:27:0,27,273	0/0:5,0:5:15:0,15,156	0/0:2,0:2:6:0,6,59	0/0:8,0:8:24:0,24,247	0/0:7,0:7:21:0,21,207	0/0:4,0:4:12:0,12,126	0/0:7,0:7:21:0,21,207	0/0:3,0:3:9:0,9,95	0/0:1,0:1:3:0,3,32	0/0:6,0:6:18:0,18,183	0/0:2,0:2:6:0,6,64	0/0:2,0:2:6:0,6,61	0/0:5,0:5:15:0,15,158	1/1:0,4:4:12:126,12,0	0/0:2,0:2:6:0,6,62	0/0:4,0:4:12:0,12,127	./.:.:.:.:.	0/0:2,0:2:6:0,6,58	0/0:3,0:3:9:0,9,95	0/0:1,0:1:3:0,3,29	0/0:1,0:1:3:0,3,30	0/0:9,0:9:27:0,27,284	0/0:1,0:1:3:0,3,31	0/0:7,0:7:21:0,21,219	./.:.:.:.:.	0/0:7,0:7:21:0,21,210	0/0:3,0:3:9:0,9,96	0/0:3,0:3:9:0,9,96	0/0:3,0:3:9:0,9,94	0/0:5,0:5:15:0,15,149	0/0:2,0:2:6:0,6,61	0/0:2,0:2:6:0,6,65	./.:.:.:.:.	0/0:2,0:2:6:0,6,61	0/0:6,0:6:18:0,18,196	0/0:2,0:2:6:0,6,65	0/0:2,0:2:6:0,6,60	0/0:3,0:3:9:0,9,97	0/0:7,0:7:21:0,21,225	./.:.:.:.:.	0/0:6,0:6:18:0,18,181	0/0:4,0:4:12:0,12,115	0/0:4,0:4:12:0,12,118	0/0:6,0:6:18:0,18,182	0/0:11,0:11:33:0,33,340	0/0:8,0:8:24:0,24,241	0/0:4,0:4:12:0,12,124	0/0:4,0:4:12:0,12,116	0/0:9,0:9:27:0,27,261	0/0:4,0:4:12:0,12,128	0/0:10,0:10:30:0,30,293	0/0:3,0:3:9:0,9,89	0/0:11,0:11:33:0,33,336	0/0:3,0:3:9:0,9,95	0/0:5,0:5:15:0,15,148	0/0:4,0:4:12:0,12,116	0/0:3,0:3:9:0,9,92	0/0:7,0:7:21:0,21,209	1/1:0,5:5:15:159,15,0	1/1:0,7:7:21:219,21,0	0/0:6,0:6:18:0,18,184	0/0:5,0:5:15:0,15,153	0/0:5,0:5:15:0,15,152	0/0:11,0:11:33:0,33,345	0/0:4,0:4:12:0,12,115	0/0:6,0:6:18:0,18,189	0/0:4,0:4:9:0,9,104	0/0:2,0:2:3:0,3,31	0/0:4,0:4:6:0,6,75	0/0:6,0:6:12:0,12,151	0/0:5,0:5:9:0,9,120	0/0:7,0:7:18:0,18,185	0/0:6,0:6:15:0,15,169	./.:.:.:.:.	0/0:21,0:21:63:0,63,690
chr0	544034	.	C	T	2804.4	.	AC=21;AF=0.078;AN=270;BaseQRankSum=2.457;DP=1297;Dels=0.00;FS=0.000;HaplotypeScore=0.0942;InbreedingCoeff=0.5334;MLEAC=20;MLEAF=0.074;MQ=59.87;MQ0=0;MQRankSum=0.864;QD=25.73;ReadPosRankSum=1.158	GT:AD:DP:GQ:PL	0/0:89,0:89:99:0,268,2723	0/0:13,0:13:39:0,39,393	0/0:18,0:18:51:0,51,535	0/0:60,0:60:99:0,177,1741	0/0:15,0:15:42:0,42,440	0/0:25,0:25:72:0,72,738	0/0:29,0:29:81:0,81,838	0/0:4,0:4:12:0,12,128	0/0:4,0:4:12:0,12,123	0/0:30,0:30:81:0,81,850	0/0:7,0:7:21:0,21,218	0/0:17,0:17:51:0,51,507	0/0:16,0:16:45:0,45,461	0/0:2,0:2:6:0,6,61	0/0:27,0:27:78:0,78,807	0/0:31,0:31:93:0,93,934	0/0:23,0:23:60:0,60,630	0/0:3,0:3:9:0,9,92	0/0:16,0:16:48:0,48,483	0/0:14,0:14:39:0,39,383	0/0:7,0:7:21:0,21,214	0/0:34,0:34:99:0,99,1010	0/0:29,0:29:81:0,81,833	0/0:29,0:29:81:0,81,854	0/0:1,0:1:3:0,3,35	0/0:23,0:23:66:0,66,668	0/0:20,0:20:57:0,57,588	1/1:0,5:5:15:161,15,0	0/1:2,1:3:24:24,0,52	0/0:26,0:26:78:0,78,770	0/0:3,0:3:9:0,9,90	0/1:1,8:9:4:232,0,4	1/1:0,28:28:81:853,81,0	0/0:4,0:4:12:0,12,122	0/0:23,0:23:69:0,69,683	0/0:5,0:5:15:0,15,159	0/0:23,0:23:63:0,63,656	0/0:18,0:18:54:0,54,546	1/1:0,21:21:63:644,63,0	0/0:4,0:4:12:0,12,132	0/0:4,0:4:12:0,12,120	0/0:22,0:22:54:0,54,594	0/0:10,0:10:30:0,30,311	0/0:24,0:24:69:0,69,731	0/0:13,0:13:39:0,39,385	0/0:27,0:27:81:0,81,813	0/0:12,0:12:36:0,36,357	0/0:2,0:2:6:0,6,62	0/0:3,0:3:9:0,9,88	0/0:6,0:6:18:0,18,175	0/0:1,0:1:3:0,3,32	0/0:3,0:3:9:0,9,87	0/0:10,0:10:30:0,30,298	0/0:9,0:9:27:0,27,268	0/0:13,0:13:36:0,36,373	0/0:5,0:5:15:0,15,151	0/0:2,0:2:6:0,6,60	0/0:3,0:3:9:0,9,93	0/0:5,0:5:15:0,15,153	0/0:5,0:5:15:0,15,150	0/0:7,0:7:21:0,21,216	0/0:4,0:4:9:0,9,107	0/0:10,0:10:30:0,30,308	0/0:5,0:5:15:0,15,148	0/0:2,0:2:6:0,6,61	0/0:4,0:4:12:0,12,124	0/0:1,0:1:3:0,3,28	1/1:0,10:10:30:316,30,0	1/1:0,6:6:18:188,18,0	0/0:4,0:4:12:0,12,124	0/0:5,0:5:12:0,12,135	0/0:1,0:1:3:0,3,31	0/0:4,0:4:12:0,12,121	0/0:5,0:5:15:0,15,150	0/0:4,0:5:9:0,9,104	0/0:3,0:3:9:0,9,89	0/0:1,0:1:3:0,3,32	0/0:3,0:3:9:0,9,93	0/0:3,0:3:9:0,9,93	0/0:2,0:2:6:0,6,59	./.:.:.:.:.	0/0:2,0:2:6:0,6,59	0/0:3,0:3:9:0,9,97	0/0:2,0:2:6:0,6,61	0/0:1,0:1:3:0,3,31	0/0:3,0:3:9:0,9,93	0/0:10,0:10:24:0,24,279	0/0:2,0:2:6:0,6,61	0/0:6,0:6:15:0,15,166	1/1:0,7:7:21:226,21,0	0/0:8,0:8:24:0,24,245	0/0:5,0:5:15:0,15,157	0/0:3,0:3:9:0,9,90	0/0:1,0:1:3:0,3,30	0/0:5,0:5:15:0,15,151	0/0:4,0:4:12:0,12,118	0/1:5,1:6:14:14,0,144	0/0:4,0:4:12:0,12,122	0/0:1,0:1:3:0,3,30	0/0:2,0:2:6:0,6,61	0/0:7,0:7:21:0,21,210	0/0:2,0:2:6:0,6,59	./.:.:.:.:.	0/0:7,0:7:18:0,18,195	0/0:2,0:2:6:0,6,58	0/0:5,0:5:15:0,15,150	0/0:5,0:5:15:0,15,161	0/0:4,0:4:12:0,12,120	0/0:2,0:2:6:0,6,64	0/0:6,0:6:18:0,18,174	0/0:4,0:4:12:0,12,122	0/0:2,0:2:6:0,6,67	0/0:10,0:10:27:0,27,287	1/1:0,3:3:9:96,9,0	1/1:0,3:3:9:97,9,0	1/1:0,8:8:24:249,24,0	0/0:10,0:10:30:0,30,308	0/0:3,0:3:9:0,9,86	0/0:3,0:3:9:0,9,90	0/0:3,0:3:9:0,9,92	0/0:10,0:10:30:0,30,302	0/0:10,0:10:27:0,27,265	0/0:4,0:4:12:0,12,111	0/0:6,0:6:15:0,15,163	0/0:4,0:4:12:0,12,119	0/0:7,0:7:21:0,21,211	0/0:8,0:8:21:0,21,205	0/0:5,0:5:12:0,12,136	0/0:5,0:5:15:0,15,149	0/0:6,0:6:9:0,9,134	0/0:2,0:2:6:0,6,60	0/0:2,0:2:3:0,3,45	0/0:6,0:6:15:0,15,162	0/0:11,0:11:27:0,27,296	0/0:3,0:3:6:0,6,74	0/0:1,0:1:3:0,3,30	0/0:21,0:21:63:0,63,657
chr0	545061	.	C	T	3000.12	.	AC=26;AF=0.101;AN=258;BaseQRankSum=0.043;DP=912;Dels=0.00;FS=2.669;HaplotypeScore=0.0470;InbreedingCoeff=0.4724;MLEAC=26;MLEAF=0.101;MQ=59.89;MQ0=0;MQRankSum=0.437;QD=21.90;ReadPosRankSum=-1.616	GT:AD:DP:GQ:PL	0/0:55,0:55:99:0,165,1755	1/1:0,14:14:39:417,39,0	0/0:14,0:14:42:0,42,444	0/0:44,0:44:99:0,132,1388	0/0:17,0:17:51:0,51,531	0/0:9,0:9:27:0,27,279	1/1:0,17:17:51:504,51,0	0/0:3,0:3:9:0,9,94	0/0:4,0:4:12:0,12,128	0/0:9,0:9:24:0,24,250	0/0:1,0:1:3:0,3,35	0/0:12,0:12:36:0,36,374	0/0:18,0:18:54:0,54,574	0/1:1,1:2:24:24,0,26	1/1:0,18:18:54:568,54,0	0/0:26,0:26:78:0,78,815	0/0:15,0:15:45:0,45,471	0/0:1,0:1:3:0,3,32	0/0:6,0:6:15:0,15,172	0/0:4,0:4:12:0,12,122	0/0:3,0:3:9:0,9,103	0/0:9,0:9:27:0,27,275	0/0:13,0:13:39:0,39,398	0/0:15,0:15:45:0,45,478	0/0:4,0:4:12:0,12,122	0/0:16,0:16:48:0,48,499	0/0:9,0:9:27:0,27,281	0/0:4,0:4:12:0,12,131	0/0:1,0:1:3:0,3,32	0/0:28,0:28:84:0,84,876	0/0:3,0:3:9:0,9,97	0/1:2,1:3:23:23,0,57	0/0:9,0:9:24:0,24,262	0/0:2,0:2:6:0,6,63	0/1:12,12:24:99:295,0,310	0/0:3,0:3:9:0,9,101	0/0:17,0:17:51:0,51,516	0/0:7,0:7:21:0,21,215	0/0:11,0:11:33:0,33,337	0/0:2,0:2:6:0,6,65	0/0:1,0:1:3:0,3,32	0/1:5,7:12:99:176,0,117	0/0:6,0:6:18:0,18,183	0/0:10,0:10:30:0,30,311	0/0:16,0:16:45:0,45,487	0/0:17,0:17:51:0,51,528	0/0:14,0:14:42:0,42,436	0/0:3,0:3:9:0,9,100	0/0:1,0:1:3:0,3,32	0/0:8,0:8:24:0,24,245	0/0:3,0:3:9:0,9,91	0/0:6,0:6:12:0,12,156	0/0:8,0:8:24:0,24,260	./.:.:.:.:.	0/0:4,0:4:12:0,12,126	0/0:2,0:2:6:0,6,64	0/0:4,0:4:12:0,12,122	0/0:5,0:5:15:0,15,156	0/0:3,0:3:9:0,9,95	0/0:7,0:7:21:0,21,214	./.:.:.:.:.	0/0:2,0:2:6:0,6,61	0/0:6,0:6:18:0,18,193	0/0:6,0:6:18:0,18,192	0/0:6,0:6:18:0,18,187	1/1:0,4:4:12:116,12,0	1/1:0,4:4:12:123,12,0	0/0:5,0:5:12:0,12,137	0/0:3,0:3:9:0,9,98	0/0:4,0:4:12:0,12,122	0/0:1,0:1:3:0,3,33	0/0:2,0:2:6:0,6,61	0/0:3,0:3:9:0,9,89	0/0:6,0:6:18:0,18,185	0/0:5,0:5:15:0,15,153	./.:.:.:.:.	0/0:2,0:2:6:0,6,61	0/0:4,0:4:12:0,12,121	0/0:2,0:2:6:0,6,63	0/0:6,0:6:15:0,15,170	1/1:0,4:4:12:120,12,0	0/0:2,0:2:6:0,6,65	1/1:0,4:4:12:122,12,0	0/0:4,0:4:12:0,12,130	0/0:5,0:5:15:0,15,161	0/0:3,0:3:9:0,9,89	0/0:5,0:5:15:0,15,153	0/0:3,0:3:9:0,9,97	0/0:4,0:4:12:0,12,119	0/0:6,0:6:18:0,18,197	0/0:2,0:2:6:0,6,61	0/0:6,0:6:18:0,18,178	0/0:5,0:5:12:0,12,139	0/0:1,0:1:3:0,3,32	./.:.:.:.:.	0/1:2,2:4:49:49,0,52	0/1:1,5:6:14:148,0,14	0/0:3,0:3:9:0,9,94	1/1:0,5:5:15:149,15,0	0/0:1,0:1:3:0,3,30	1/1:0,8:8:24:250,24,0	./.:.:.:.:.	0/0:5,0:5:12:0,12,142	0/0:4,0:4:12:0,12,122	0/0:5,0:5:15:0,15,153	0/0:5,0:5:15:0,15,153	0/0:5,0:5:15:0,15,163	1/1:0,8:8:24:247,24,0	./.:.:.:.:.	0/0:4,0:4:12:0,12,120	0/0:5,0:5:15:0,15,155	./.:.:.:.:.	0/0:7,0:7:18:0,18,195	0/0:4,0:4:12:0,12,125	0/0:8,0:8:21:0,21,218	0/0:4,0:4:12:0,12,118	0/0:3,0:3:9:0,9,91	0/0:4,0:4:12:0,12,123	0/0:3,0:3:9:0,9,95	0/0:7,0:7:21:0,21,217	0/0:11,0:11:33:0,33,346	0/0:4,0:4:12:0,12,116	0/0:4,0:4:12:0,12,126	0/0:2,0:2:6:0,6,59	0/0:6,0:6:18:0,18,183	0/0:5,0:5:15:0,15,152	0/0:2,0:2:6:0,6,59	0/0:6,0:6:18:0,18,189	0/0:2,0:2:6:0,6,62	0/0:1,0:1:3:0,3,32	0/0:2,0:2:3:0,3,45	0/0:2,0:2:3:0,3,45	./.:.:.:.:.	0/0:2,0:2:6:0,6,61	0/0:4,0:4:6:0,6,89	0/0:2,0:2:6:0,6,58	0/0:22,0:22:66:0,66,748
chr0	547228	.	T	C	962.59	.	AC=12;AF=0.051;AN=234;BaseQRankSum=1.748;DP=1363;Dels=0.00;FS=0.000;HaplotypeScore=0.1501;InbreedingCoeff=0.3776;MLEAC=9;MLEAF=0.038;MQ=39.53;MQ0=79;MQRankSum=4.110;QD=9.17;ReadPosRankSum=0.576	GT:AD:DP:GQ:PL	0/0:41,0:41:99:0,123,1299	0/0:22,0:22:24:0,24,243	0/0:29,0:29:33:0,33,331	1/1:48,19:67:54:551,54,0	0/0:26,0:26:42:0,42,417	0/0:19,0:19:21:0,21,218	0/0:17,0:17:18:0,18,177	./.:.:.:.:.	1/1:0,2:2:6:66,6,0	0/0:22,0:22:33:0,33,331	./.:.:.:.:.	0/0:17,0:17:24:0,24,258	0/0:19,0:19:12:0,12,151	0/0:1,0:1:3:0,3,31	0/0:39,0:39:42:0,42,426	0/0:30,0:30:42:0,42,430	0/0:19,0:19:30:0,30,298	./.:.:.:.:.	./.:.:.:.:.	0/0:5,0:5:6:0,6,56	./.:.:.:.:.	0/0:27,0:27:21:0,21,212	0/0:30,0:30:36:0,36,365	0/0:23,0:23:33:0,33,346	0/0:2,0:2:6:0,6,66	0/0:38,0:38:42:0,42,431	1/1:13,10:23:30:304,30,0	0/0:2,0:2:6:0,6,63	./.:.:.:.:.	0/0:35,0:35:48:0,48,515	0/0:3,0:3:9:0,9,96	./.:.:.:.:.	0/0:23,0:24:27:0,27,313	./.:.:.:.:.	0/0:24,0:24:15:0,15,152	0/0:3,0:3:9:0,9,92	0/0:20,0:20:39:0,39,408	0/0:12,0:12:15:0,15,148	0/0:20,0:20:36:0,36,379	0/0:4,0:4:12:0,12,120	0/0:3,0:3:9:0,9,95	0/0:18,0:18:21:0,21,219	0/0:19,0:19:18:0,18,193	0/0:21,0:21:30:0,30,303	0/0:21,0:21:27:0,27,287	0/0:27,0:27:27:0,27,288	0/0:21,0:21:27:0,27,273	0/0:1,0:1:3:0,3,34	0/0:4,0:4:3:0,3,34	0/0:7,0:7:15:0,15,154	0/0:4,0:4:9:0,9,90	0/0:6,0:6:3:0,3,34	0/0:10,0:10:15:0,15,152	0/0:5,0:5:9:0,9,91	0/0:8,0:8:9:0,9,89	./.:.:.:.:.	0/0:7,0:7:6:0,6,60	0/0:12,0:12:24:0,24,260	1/1:0,1:1:3:31,3,0	0/0:9,0:9:9:0,9,93	0/0:8,0:8:6:0,6,57	0/0:1,0:4:3:0,3,29	0/0:10,0:15:30:0,30,302	0/0:13,0:13:18:0,18,184	0/0:19,0:19:33:0,33,337	./.:.:.:.:.	0/0:4,0:4:3:0,3,31	0/0:11,0:11:18:0,18,184	0/0:7,0:11:21:0,21,211	./.:.:.:.:.	0/0:3,0:5:9:0,9,92	0/0:8,0:8:6:0,6,63	0/0:1,0:5:3:0,3,31	0/0:5,0:5:6:0,6,60	0/0:11,0:11:15:0,15,156	0/0:4,0:4:6:0,6,59	0/0:7,0:7:9:0,9,104	./.:.:.:.:.	0/0:3,0:3:3:0,3,30	0/0:5,0:5:6:0,6,62	0/0:3,0:4:6:0,6,74	0/0:5,0:5:6:0,6,60	0/0:2,0:2:6:0,6,66	0/0:6,0:6:6:0,6,60	./.:.:.:.:.	./.:.:.:.:.	0/0:2,0:6:6:0,6,62	1/1:0,2:2:6:59,6,0	1/1:6,4:10:12:123,12,0	0/0:1,0:1:3:0,3,30	0/0:2,0:3:6:0,6,59	0/0:12,0:12:18:0,18,198	0/0:4,0:4:3:0,3,32	0/0:2,0:4:6:0,6,58	0/0:5,0:5:9:0,9,91	0/0:3,0:3:9:0,9,94	0/0:3,0:3:9:0,9,101	0/0:6,0:6:6:0,6,60	0/0:8,0:8:12:0,12,119	0/0:8,0:8:9:0,9,88	./.:.:.:.:.	0/0:5,0:5:6:0,6,61	0/0:4,0:4:3:0,3,31	0/0:3,0:7:9:0,9,91	0/0:3,0:4:9:0,9,91	0/0:12,0:12:12:0,12,118	./.:.:.:.:.	0/0:14,0:14:21:0,21,214	0/0:3,0:3:9:0,9,97	./.:.:.:.:.	0/0:6,0:6:9:0,9,90	0/0:3,0:3:9:0,9,99	0/0:16,0:16:18:0,18,181	0/0:14,0:14:27:0,27,269	0/0:3,0:6:9:0,9,89	0/0:2,0:6:6:0,6,62	0/0:9,0:9:12:0,12,120	0/0:5,0:5:3:0,3,31	0/0:5,0:5:6:0,6,58	./.:.:.:.:.	0/0:11,0:11:18:0,18,182	0/0:13,0:13:9:0,9,92	0/0:9,0:9:9:0,9,91	0/0:8,0:8:18:0,18,184	0/0:3,0:7:9:0,9,89	0/0:2,0:9:6:0,6,62	0/0:2,0:4:6:0,6,60	0/0:5,0:8:15:0,15,143	0/0:9,0:9:12:0,12,135	0/0:4,0:6:6:0,6,89	0/0:6,0:6:6:0,6,89	./.:.:.:.:.	./.:.:.:.:.	0/0:5,0:7:9:0,9,119	0/0:4,0:6:6:0,6,89	0/0:5,0:8:9:0,9,119	0/0:12,0:12:36:0,36,401
chr0	548233	.	T	C	3418.9	.	AC=33;AF=0.127;AN=260;BaseQRankSum=1.022;DP=883;Dels=0.00;FS=13.846;HaplotypeScore=0.0649;InbreedingCoeff=0.6204;MLEAC=32;MLEAF=0.123;MQ=59.71;MQ0=1;MQRankSum=-0.449;QD=27.35;ReadPosRankSum=-1.528	GT:AD:DP:GQ:PL	0/0:59,0:59:99:0,177,1956	0/0:12,0:12:36:0,36,394	1/1:0,16:16:45:504,45,0	0/0:39,0:39:99:0,117,1207	0/0:9,0:9:27:0,27,284	0/0:16,0:16:45:0,45,466	0/0:12,0:12:36:0,36,371	0/0:1,0:1:3:0,3,32	0/0:2,0:2:6:0,6,64	0/0:16,0:16:48:0,48,505	0/0:2,0:2:6:0,6,65	0/0:16,0:16:48:0,48,506	0/0:12,0:12:36:0,36,386	0/0:1,0:1:3:0,3,32	0/0:18,0:18:54:0,54,561	0/0:15,0:15:45:0,45,487	0/0:13,0:13:39:0,39,415	0/0:3,0:3:9:0,9,96	0/0:8,0:8:24:0,24,250	0/0:4,0:4:12:0,12,124	0/0:2,0:2:6:0,6,62	1/1:0,6:6:18:192,18,0	1/1:0,18:18:54:574,54,0	0/0:15,0:15:45:0,45,471	./.:.:.:.:.	0/0:27,0:27:78:0,78,844	0/0:12,0:12:36:0,36,379	0/0:4,0:4:12:0,12,129	0/0:6,0:6:18:0,18,186	0/0:19,0:19:57:0,57,581	0/0:4,0:4:12:0,12,128	0/0:2,0:2:6:0,6,56	0/0:13,0:13:39:0,39,415	0/0:2,0:2:6:0,6,63	0/1:4,7:11:93:191,0,93	0/0:11,0:11:33:0,33,347	0/0:10,0:11:30:0,30,321	0/0:7,0:7:21:0,21,205	0/0:6,0:6:18:0,18,195	0/0:4,0:4:12:0,12,126	0/0:3,0:3:9:0,9,96	0/0:13,0:13:39:0,39,410	0/0:14,0:14:42:0,42,442	0/0:23,0:23:66:0,66,712	1/1:0,15:15:45:485,45,0	0/0:14,0:14:42:0,42,436	1/1:0,9:9:27:267,27,0	0/0:3,0:3:9:0,9,97	0/0:3,0:3:9:0,9,92	0/0:4,0:4:12:0,12,124	0/0:1,0:1:3:0,3,30	0/0:2,0:2:6:0,6,63	0/0:6,0:6:18:0,18,197	0/0:1,0:1:3:0,3,31	0/0:5,0:5:15:0,15,161	0/0:4,0:4:12:0,12,124	0/0:5,0:5:15:0,15,158	0/0:4,0:4:12:0,12,125	0/0:2,0:2:6:0,6,65	0/0:5,0:5:15:0,15,164	0/0:5,0:5:15:0,15,163	0/0:1,0:1:3:0,3,31	0/0:2,0:2:6:0,6,58	0/0:3,0:3:9:0,9,91	0/0:7,0:7:21:0,21,208	0/0:2,0:2:6:0,6,65	0/0:1,0:1:3:0,3,32	0/0:8,0:8:18:0,18,219	0/0:2,0:2:6:0,6,65	0/0:2,0:2:6:0,6,63	0/0:2,0:2:6:0,6,65	0/0:3,0:3:9:0,9,94	0/0:3,0:3:9:0,9,94	0/0:1,0:1:3:0,3,31	0/0:3,0:3:9:0,9,89	0/0:4,0:4:12:0,12,130	0/0:2,0:2:6:0,6,63	./.:.:.:.:.	0/0:3,0:3:9:0,9,97	0/0:2,0:2:6:0,6,64	0/0:1,0:1:3:0,3,32	./.:.:.:.:.	0/0:3,0:3:9:0,9,95	1/1:0,5:5:15:162,15,0	0/0:3,0:3:9:0,9,96	./.:.:.:.:.	0/0:3,0:3:9:0,9,98	0/0:4,0:4:12:0,12,117	0/0:6,0:6:18:0,18,185	0/0:3,0:3:9:0,9,99	0/0:3,0:3:9:0,9,95	0/0:1,0:1:3:0,3,34	0/0:6,0:6:18:0,18,186	0/0:2,0:2:6:0,6,65	0/0:3,0:3:9:0,9,97	0/0:6,0:6:18:0,18,183	0/0:7,0:8:21:0,21,225	./.:.:.:.:.	./.:.:.:.:.	0/0:5,0:5:15:0,15,167	0/0:3,0:3:9:0,9,97	0/0:2,0:2:6:0,6,64	0/0:2,0:2:6:0,6,62	1/1:0,1:1:3:32,3,0	1/1:0,4:4:12:128,12,0	1/1:0,4:4:12:120,12,0	0/0:8,0:8:24:0,24,245	0/0:7,0:7:21:0,21,218	0/0:7,0:7:21:0,21,221	0/0:3,0:3:9:0,9,94	0/0:4,0:4:12:0,12,126	0/0:7,0:7:21:0,21,222	0/0:4,0:4:9:0,9,108	0/0:5,0:5:15:0,15,158	0/0:5,0:5:15:0,15,162	0/0:3,0:3:6:0,6,65	0/0:6,0:6:18:0,18,191	0/0:2,0:2:6:0,6,63	0/0:2,0:2:6:0,6,65	1/1:0,7:7:21:215,21,0	0/0:5,0:5:15:0,15,158	0/0:1,0:1:3:0,3,32	1/1:0,7:7:21:221,21,0	1/1:0,7:7:21:223,21,0	1/1:0,1:1:3:33,3,0	1/1:0,5:5:15:161,15,0	1/1:0,4:4:12:129,12,0	1/1:0,5:5:15:167,15,0	0/0:3,0:3:9:0,9,92	0/0:2,0:2:3:0,3,45	0/0:2,0:2:3:0,3,45	0/0:4,0:4:6:0,6,89	0/0:2,0:2:3:0,3,45	0/0:6,0:6:12:0,12,152	./.:.:.:.:.	0/0:4,0:4:9:0,9,104	0/0:31,0:31:93:0,93,1052
chr0	571681	.	T	G	4784.92	.	AC=47;AF=0.181;AN=260;BaseQRankSum=0.920;DP=1151;Dels=0.00;FS=0.310;HaplotypeScore=0.0732;InbreedingCoeff=0.7170;MLEAC=43;MLEAF=0.165;MQ=51.77;MQ0=0;MQRankSum=0.182;QD=25.86;ReadPosRankSum=-0.032	GT:AD:DP:GQ:PL	0/0:89,0:89:99:0,268,2808	0/0:13,0:13:39:0,39,398	1/1:0,23:23:66:691,66,0	0/0:37,0:37:99:0,105,1112	0/0:13,0:13:39:0,39,402	0/0:20,0:20:57:0,57,591	0/0:20,0:20:60:0,60,605	0/0:2,0:2:6:0,6,63	0/0:5,0:5:15:0,15,162	0/0:27,0:27:81:0,81,826	0/0:8,0:8:24:0,24,252	0/0:16,0:16:42:0,42,468	0/0:10,0:10:30:0,30,306	0/0:3,0:3:9:0,9,94	0/0:13,0:13:39:0,39,411	0/0:28,0:28:84:0,84,857	0/0:15,0:15:45:0,45,465	0/0:4,0:4:12:0,12,129	1/1:0,9:9:27:276,27,0	0/0:12,0:12:36:0,36,361	1/1:0,5:5:12:126,12,0	1/1:0,19:19:57:589,57,0	1/1:0,19:19:54:566,54,0	0/0:13,0:13:39:0,39,402	./.:.:.:.:.	0/0:26,0:26:75:0,75,786	0/0:23,0:23:69:0,69,708	0/0:2,0:2:6:0,6,63	0/0:3,0:3:9:0,9,95	0/0:28,0:28:84:0,84,857	0/0:6,0:6:18:0,18,192	./.:.:.:.:.	0/0:33,0:33:99:0,99,991	0/0:1,0:1:3:0,3,34	0/1:10,8:18:99:172,0,257	0/0:1,0:1:3:0,3,29	0/0:26,0:26:78:0,78,795	0/0:18,0:18:51:0,51,533	0/0:11,0:11:33:0,33,340	0/0:3,0:3:9:0,9,95	0/0:2,0:2:6:0,6,63	0/0:14,0:14:42:0,42,418	0/0:19,0:19:54:0,54,570	0/0:19,0:19:57:0,57,589	1/1:0,21:21:63:657,63,0	0/0:23,0:23:69:0,69,714	1/1:0,12:12:36:372,36,0	0/0:6,0:6:18:0,18,189	0/0:2,0:2:6:0,6,64	0/0:6,0:6:18:0,18,187	0/0:1,0:1:3:0,3,32	0/0:5,0:5:15:0,15,153	0/0:4,0:4:12:0,12,125	0/0:6,0:6:18:0,18,189	0/0:8,0:8:24:0,24,245	0/0:4,0:4:12:0,12,123	0/0:4,0:4:12:0,12,120	0/0:5,0:5:15:0,15,158	0/0:3,0:3:9:0,9,94	0/0:15,0:15:39:0,39,431	0/0:6,0:6:15:0,15,167	0/0:3,0:3:9:0,9,92	0/0:14,0:14:42:0,42,422	0/0:5,0:5:15:0,15,153	0/0:6,0:6:18:0,18,187	./.:.:.:.:.	0/0:4,0:4:12:0,12,118	0/0:6,0:6:18:0,18,185	0/0:6,0:6:18:0,18,187	0/0:5,0:5:15:0,15,160	1/1:0,2:2:6:61,6,0	1/1:0,1:1:3:30,3,0	0/0:5,0:5:15:0,15,155	0/0:11,0:11:27:0,27,308	0/0:7,0:7:21:0,21,210	0/0:1,0:1:3:0,3,31	0/0:4,0:4:12:0,12,122	1/1:0,3:3:9:83,9,0	0/0:2,0:2:6:0,6,63	0/0:3,0:3:6:0,6,75	0/0:2,0:2:6:0,6,62	1/1:0,1:1:3:30,3,0	0/0:2,0:2:6:0,6,61	1/1:0,8:8:24:241,24,0	0/0:7,0:7:21:0,21,211	0/0:4,0:4:12:0,12,127	0/0:4,0:4:12:0,12,126	0/0:4,0:4:12:0,12,124	0/0:7,0:7:21:0,21,216	0/0:3,0:3:9:0,9,95	0/0:3,0:3:9:0,9,95	0/0:2,0:2:6:0,6,61	0/0:1,0:1:3:0,3,31	0/0:1,0:1:3:0,3,32	0/0:4,0:4:12:0,12,122	0/0:4,0:4:12:0,12,126	0/0:4,0:4:12:0,12,119	0/0:4,0:4:9:0,9,107	0/0:2,0:2:6:0,6,61	./.:.:.:.:.	0/0:11,0:11:33:0,33,347	0/0:4,0:4:12:0,12,131	0/0:5,0:5:12:0,12,136	1/1:0,1:1:3:32,3,0	1/1:0,5:5:15:162,15,0	1/1:0,7:7:21:211,21,0	1/1:0,2:2:6:63,6,0	0/0:11,0:11:24:0,24,290	0/0:1,0:1:3:0,3,31	0/0:13,0:13:33:0,33,364	0/0:9,0:9:27:0,27,275	0/0:1,0:1:3:0,3,32	0/0:7,0:7:21:0,21,223	0/0:9,0:9:27:0,27,277	0/0:3,0:3:9:0,9,94	0/0:3,0:3:9:0,9,92	0/0:1,0:1:3:0,3,32	0/0:4,0:4:12:0,12,122	./.:.:.:.:.	1/1:0,3:3:9:91,9,0	0/0:5,0:5:15:0,15,156	0/0:6,0:6:18:0,18,187	1/1:0,7:7:21:218,21,0	1/1:0,4:4:12:121,12,0	1/1:0,4:4:12:124,12,0	1/1:0,3:3:9:94,9,0	1/1:0,6:6:15:176,15,0	1/1:0,2:2:6:61,6,0	0/0:7,0:7:21:0,21,218	0/0:2,0:2:3:0,3,45	0/0:2,0:2:3:0,3,45	./.:.:.:.:.	0/0:1,0:1:3:0,3,32	0/0:2,0:2:6:0,6,61	0/0:4,0:4:6:0,6,89	./.:.:.:.:.	0/0:34,0:34:99:0,102,1135
chr0	584742	.	C	A	1263.79	.	AC=16;AF=0.062;AN=258;BaseQRankSum=-3.109;DP=993;Dels=0.00;FS=3.178;HaplotypeScore=0.0708;InbreedingCoeff=0.2888;MLEAC=15;MLEAF=0.058;MQ=28.47;MQ0=45;MQRankSum=1.081;QD=17.31;ReadPosRankSum=0.409	GT:AD:DP:GQ:PL	0/0:60,0:60:99:0,165,1694	0/0:20,0:20:57:0,57,598	0/0:19,0:19:54:0,54,572	0/0:43,0:43:99:0,117,1230	0/0:17,0:17:39:0,39,427	0/0:11,0:11:24:0,24,291	0/1:3,10:13:55:228,0,55	./.:.:.:.:.	0/0:2,0:2:6:0,6,54	0/0:16,0:16:36:0,36,402	0/0:1,0:1:3:0,3,28	0/0:12,0:12:30:0,30,329	0/0:9,0:9:24:0,24,252	0/0:2,0:2:6:0,6,55	1/1:0,19:19:54:543,54,0	0/0:12,0:12:33:0,33,338	0/0:22,0:22:60:0,60,627	0/0:3,0:3:9:0,9,83	0/0:3,0:3:6:0,6,63	0/0:1,0:1:3:0,3,32	0/0:3,0:3:9:0,9,83	0/0:14,0:14:36:0,36,379	0/0:11,0:11:33:0,33,344	0/0:31,0:31:60:0,60,750	0/0:2,0:2:3:0,3,28	0/0:14,0:14:33:0,33,348	0/0:15,0:15:42:0,42,447	0/0:3,0:3:9:0,9,83	0/0:3,0:3:6:0,6,55	0/0:23,0:23:48:0,48,555	0/0:3,0:3:6:0,6,55	./.:.:.:.:.	0/0:14,0:14:36:0,36,404	0/0:2,0:2:6:0,6,55	0/0:18,0:18:51:0,51,552	0/0:3,0:3:9:0,9,81	0/0:17,0:17:45:0,45,466	0/0:13,0:13:30:0,30,319	0/0:14,0:14:36:0,36,377	0/0:1,0:1:3:0,3,28	0/0:2,0:2:6:0,6,55	0/1:5,4:9:40:40,0,137	0/0:11,0:11:30:0,30,325	0/0:18,0:18:51:0,51,528	0/0:17,0:17:51:0,51,536	0/0:19,0:19:42:0,42,490	0/0:14,0:14:39:0,39,416	0/0:1,0:1:3:0,3,28	0/0:2,0:2:6:0,6,64	0/0:7,0:7:21:0,21,218	0/0:1,0:1:3:0,3,32	0/0:5,0:5:15:0,15,162	0/0:5,0:5:15:0,15,160	1/1:0,6:6:18:178,18,0	0/0:4,0:4:12:0,12,128	0/0:3,0:3:9:0,9,83	0/0:4,0:4:6:0,6,62	0/0:6,0:6:18:0,18,187	0/0:3,0:3:9:0,9,96	0/0:8,0:8:24:0,24,245	0/0:2,0:2:3:0,3,32	0/0:1,0:1:3:0,3,32	0/0:7,0:7:21:0,21,211	0/0:7,0:7:15:0,15,158	0/0:2,0:2:6:0,6,63	./.:.:.:.:.	0/0:1,0:1:3:0,3,32	0/0:7,0:7:18:0,18,187	0/0:5,0:5:9:0,9,121	0/0:2,0:2:6:0,6,55	0/0:4,0:4:9:0,9,94	0/0:1,0:1:3:0,3,32	0/0:2,0:2:6:0,6,63	0/0:18,0:18:36:0,36,440	0/0:7,0:7:18:0,18,189	0/0:6,0:6:18:0,18,188	0/0:3,0:3:9:0,9,95	./.:.:.:.:.	./.:.:.:.:.	0/0:7,0:7:21:0,21,218	0/0:2,0:2:6:0,6,63	0/0:3,0:3:9:0,9,94	0/0:3,0:3:9:0,9,83	0/0:7,0:7:18:0,18,189	0/0:5,0:5:15:0,15,155	0/0:4,0:4:9:0,9,83	0/0:5,0:5:15:0,15,158	0/0:2,0:2:6:0,6,55	0/0:4,0:4:12:0,12,126	0/0:2,0:2:6:0,6,55	0/0:2,0:2:3:0,3,32	0/0:3,0:4:9:0,9,93	0/0:1,0:1:3:0,3,31	0/0:3,0:3:6:0,6,63	0/0:2,0:2:6:0,6,63	0/0:2,0:2:3:0,3,28	1/1:0,1:1:3:28,3,0	1/1:0,7:7:18:182,18,0	1/1:0,4:4:9:104,9,0	1/1:0,4:4:9:88,9,0	0/1:1,2:3:22:22,0,22	0/0:1,0:1:3:0,3,32	0/0:1,0:1:3:0,3,30	./.:.:.:.:.	0/0:3,0:3:9:0,9,95	0/0:10,0:10:24:0,24,252	0/0:2,0:2:3:0,3,28	0/0:4,0:4:12:0,12,126	0/0:4,0:4:6:0,6,55	0/0:4,0:4:12:0,12,126	0/1:3,4:7:71:71,0,77	0/0:4,0:4:6:0,6,55	0/0:11,0:11:30:0,30,312	0/0:7,0:7:15:0,15,155	0/0:14,0:14:36:0,36,379	0/0:2,0:2:6:0,6,63	0/0:2,0:2:6:0,6,63	0/0:3,0:3:9:0,9,93	0/0:3,0:3:3:0,3,45	0/0:3,0:3:6:0,6,63	0/0:5,0:5:12:0,12,124	0/0:7,0:8:21:0,21,214	0/0:8,0:8:18:0,18,187	0/0:2,0:2:6:0,6,63	0/0:7,1:8:21:0,21,214	0/0:10,0:10:24:0,24,261	0/0:5,0:5:12:0,12,130	0/0:3,0:3:9:0,9,94	0/0:4,0:4:12:0,12,126	0/0:6,1:7:9:0,9,134	./.:.:.:.:.	0/0:2,0:2:3:0,3,45	0/0:4,1:5:6:0,6,89	0/0:6,0:7:9:0,9,134	0/0:2,0:2:3:0,3,45	./.:.:.:.:.	0/0:43,0:43:99:0,111,1024
chr0	590741	.	A	G	5250.83	.	AC=101;AF=0.500;AN=202;BaseQRankSum=2.113;DP=610;Dels=0.00;FS=1.146;HaplotypeScore=0.0552;InbreedingCoeff=0.6665;MLEAC=99;MLEAF=0.490;MQ=39.96;MQ0=68;MQRankSum=-2.459;QD=20.67;ReadPosRankSum=0.525	GT:AD:DP:GQ:PL	0/0:37,0:37:84:0,84,899	1/1:0,15:15:33:368,33,0	0/0:12,0:12:30:0,30,302	0/0:21,0:21:39:0,39,448	0/0:15,0:15:33:0,33,347	1/1:0,5:5:9:94,9,0	0/1:4,2:6:44:44,0,104	./.:.:.:.:.	0/0:2,0:2:3:0,3,32	0/0:14,0:14:24:0,24,245	./.:.:.:.:.	0/0:10,0:10:24:0,24,252	1/1:0,14:14:33:364,33,0	./.:.:.:.:.	1/1:0,12:12:30:320,30,0	0/0:12,0:12:18:0,18,187	0/0:9,0:9:12:0,12,120	./.:.:.:.:.	./.:.:.:.:.	./.:.:.:.:.	./.:.:.:.:.	0/0:6,0:6:15:0,15,157	0/0:10,0:10:27:0,27,281	0/0:16,0:16:39:0,39,414	./.:.:.:.:.	1/1:0,13:13:27:298,27,0	0/0:9,0:9:12:0,12,128	./.:.:.:.:.	./.:.:.:.:.	1/1:0,14:14:30:341,30,0	1/1:0,2:2:3:32,3,0	1/1:0,2:2:3:32,3,0	1/1:0,9:9:21:238,21,0	./.:.:.:.:.	0/0:9,0:9:15:0,15,160	./.:.:.:.:.	1/1:0,14:14:33:353,33,0	1/1:0,6:6:9:92,9,0	1/1:0,10:10:27:280,27,0	./.:.:.:.:.	1/1:0,2:2:3:35,3,0	0/0:5,1:6:15:0,15,159	0/0:11,0:11:24:0,24,250	1/1:0,7:7:12:139,12,0	0/0:14,0:14:30:0,30,319	0/0:7,0:7:9:0,9,96	0/0:12,0:12:18:0,18,184	./.:.:.:.:.	0/0:2,0:2:3:0,3,32	1/1:0,1:1:3:26,3,0	./.:.:.:.:.	1/1:0,3:3:9:98,9,0	1/1:0,4:4:6:61,6,0	./.:.:.:.:.	1/1:0,3:3:6:61,6,0	1/1:0,3:3:6:65,6,0	1/1:0,3:3:6:60,6,0	1/1:0,5:5:12:128,12,0	./.:.:.:.:.	0/0:3,0:3:9:0,9,95	1/1:0,5:5:6:66,6,0	1/1:0,4:4:9:99,9,0	0/0:4,0:4:9:0,9,94	1/1:0,3:3:6:65,6,0	1/1:0,2:2:6:65,6,0	1/1:0,4:4:9:94,9,0	0/0:2,0:2:6:0,6,64	1/1:0,5:5:6:76,6,0	1/1:0,4:4:12:128,12,0	0/0:1,0:1:3:0,3,32	./.:.:.:.:.	./.:.:.:.:.	./.:.:.:.:.	./.:.:.:.:.	1/1:0,3:3:3:32,3,0	0/0:4,0:4:12:0,12,124	0/0:1,0:1:3:0,3,31	0/0:2,0:2:3:0,3,31	0/0:2,0:2:6:0,6,64	1/1:0,1:1:3:31,3,0	1/1:0,1:1:3:32,3,0	./.:.:.:.:.	0/0:4,0:4:3:0,3,32	0/0:2,0:2:3:0,3,33	1/1:0,1:1:3:33,3,0	1/1:0,5:5:3:32,3,0	1/1:0,3:3:6:72,6,0	0/0:3,0:3:6:0,6,62	0/0:5,0:5:15:0,15,157	./.:.:.:.:.	1/1:0,1:1:3:32,3,0	1/1:0,5:5:9:110,9,0	1/1:0,6:6:12:121,12,0	./.:.:.:.:.	./.:.:.:.:.	./.:.:.:.:.	1/1:0,2:3:6:62,6,0	0/0:1,0:1:3:0,3,32	1/1:0,5:5:9:92,9,0	0/0:2,0:2:6:0,6,61	1/1:0,2:2:3:30,3,0	1/1:0,2:2:3:33,3,0	1/1:0,5:5:12:138,12,0	0/0:2,0:2:3:0,3,32	./.:.:.:.:.	./.:.:.:.:.	1/1:0,3:3:6:63,6,0	0/0:4,0:4:12:0,12,126	0/0:1,0:1:3:0,3,32	1/1:0,4:4:12:118,12,0	1/1:0,3:3:6:61,6,0	0/0:1,1:2:3:0,3,32	./.:.:.:.:.	1/1:0,2:2:3:33,3,0	1/1:0,8:8:15:165,15,0	./.:.:.:.:.	0/0:2,0:2:3:0,3,31	1/1:0,5:5:15:154,15,0	1/1:0,3:3:9:95,9,0	./.:.:.:.:.	0/0:3,0:3:3:0,3,45	0/0:3,0:3:6:0,6,57	0/0:7,0:7:21:0,21,216	0/0:3,0:3:3:0,3,31	0/0:7,0:7:15:0,15,156	0/0:2,0:2:3:0,3,31	0/0:2,0:2:6:0,6,61	./.:.:.:.:.	1/1:0,3:3:6:62,6,0	./.:.:.:.:.	./.:.:.:.:.	0/0:1,0:1:3:0,3,32	0/0:3,0:3:6:0,6,77	0/0:5,0:5:15:0,15,157	./.:.:.:.:.	./.:.:.:.:.	0/0:11,0:11:21:0,21,225
chr0	598551	.	C	T	872.82	.	AC=32;AF=0.186;AN=172;DP=682;Dels=0.00;FS=0.000;HaplotypeScore=0.0000;InbreedingCoeff=0.4562;MLEAC=28;MLEAF=0.163;MQ=23.87;MQ0=38;QD=10.91	GT:AD:DP:GQ:PL	0/0:53,0:53:51:0,51,552	0/0:15,0:15:21:0,21,214	1/1:0,9:9:9:92,9,0	0/0:24,0:24:18:0,18,187	0/0:9,0:9:6:0,6,62	0/0:16,0:16:21:0,21,214	0/0:12,0:12:6:0,6,61	./.:.:.:.:.	0/0:5,0:5:3:0,3,34	0/0:23,0:23:27:0,27,275	./.:.:.:.:.	0/0:8,0:8:9:0,9,92	0/0:10,0:10:15:0,15,158	./.:.:.:.:.	0/0:16,0:16:18:0,18,184	0/0:18,0:18:21:0,21,214	0/0:9,0:9:12:0,12,122	./.:.:.:.:.	0/0:9,0:9:21:0,21,207	0/0:5,0:5:6:0,6,63	0/0:2,0:2:3:0,3,32	1/1:0,5:5:6:63,6,0	1/1:0,5:5:6:65,6,0	0/0:15,0:15:3:0,3,26	1/1:0,4:4:3:32,3,0	0/0:16,0:16:24:0,24,252	0/0:11,0:11:9:0,9,92	0/0:2,0:2:3:0,3,34	./.:.:.:.:.	0/0:15,0:15:15:0,15,158	./.:.:.:.:.	0/0:4,0:4:6:0,6,67	0/0:18,0:18:21:0,21,214	./.:.:.:.:.	0/0:5,0:5:3:0,3,32	0/0:2,0:2:6:0,6,67	0/0:12,0:12:9:0,9,95	0/0:11,0:11:12:0,12,126	0/0:8,0:8:9:0,9,89	./.:.:.:.:.	./.:.:.:.:.	0/0:5,0:5:9:0,9,97	1/1:0,8:8:15:153,15,0	0/0:13,0:13:21:0,21,220	1/1:0,10:10:9:96,9,0	0/0:12,0:12:15:0,15,158	1/1:0,6:6:12:123,12,0	./.:.:.:.:.	./.:.:.:.:.	0/0:2,0:2:3:0,3,32	0/0:4,0:4:3:0,3,31	./.:.:.:.:.	./.:.:.:.:.	./.:.:.:.:.	0/0:6,0:6:3:0,3,34	0/0:3,0:3:3:0,3,34	0/0:4,0:4:6:0,6,61	./.:.:.:.:.	./.:.:.:.:.	0/0:4,0:4:9:0,9,95	./.:.:.:.:.	0/0:4,0:4:6:0,6,63	0/0:3,0:3:3:0,3,31	./.:.:.:.:.	./.:.:.:.:.	./.:.:.:.:.	./.:.:.:.:.	0/0:1,0:1:3:0,3,32	0/0:2,0:2:3:0,3,30	./.:.:.:.:.	./.:.:.:.:.	./.:.:.:.:.	./.:.:.:.:.	0/0:4,0:4:6:0,6,65	./.:.:.:.:.	0/0:4,0:4:3:0,3,32	./.:.:.:.:.	./.:.:.:.:.	0/0:1,0:1:3:0,3,32	./.:.:.:.:.	0/0:4,0:4:9:0,9,90	1/1:0,1:1:3:31,3,0	./.:.:.:.:.	1/1:0,4:4:6:63,6,0	0/0:3,0:3:3:0,3,31	1/1:0,6:6:6:59,6,0	0/0:4,0:4:3:0,3,29	0/0:2,0:2:3:0,3,31	0/0:4,0:4:6:0,6,67	0/0:8,0:8:3:0,3,34	0/0:2,0:2:3:0,3,31	./.:.:.:.:.	./.:.:.:.:.	./.:.:.:.:.	0/0:2,0:2:3:0,3,33	./.:.:.:.:.	0/0:3,0:3:6:0,6,65	0/0:1,0:1:3:0,3,32	./.:.:.:.:.	./.:.:.:.:.	./.:.:.:.:.	0/0:2,0:2:3:0,3,32	./.:.:.:.:.	./.:.:.:.:.	1/1:0,1:1:3:31,3,0	1/1:0,7:7:12:130,12,0	0/0:4,0:4:3:0,3,32	0/0:11,0:11:6:0,6,63	0/0:2,0:2:3:0,3,34	0/0:5,0:5:9:0,9,89	0/0:7,0:7:12:0,12,122	0/0:2,0:2:3:0,3,34	0/0:3,0:3:3:0,3,32	0/0:6,0:6:9:0,9,95	0/0:1,0:1:3:0,3,31	0/0:4,0:4:6:0,6,61	./.:.:.:.:.	0/0:1,0:1:3:0,3,32	./.:.:.:.:.	./.:.:.:.:.	0/0:3,0:3:3:0,3,33	./.:.:.:.:.	1/1:0,5:5:6:61,6,0	./.:.:.:.:.	1/1:0,4:4:6:63,6,0	./.:.:.:.:.	1/1:0,4:4:3:31,3,0	1/1:0,1:1:3:33,3,0	./.:.:.:.:.	./.:.:.:.:.	./.:.:.:.:.	./.:.:.:.:.	./.:.:.:.:.	0/0:4,0:4:6:0,6,75	0/0:1,0:1:3:0,3,32	./.:.:.:.:.	0/0:7,0:7:3:0,3,32
chr0	602101	.	T	C	4301.5	.	AC=128;AF=0.771;AN=166;BaseQRankSum=0.696;DP=571;Dels=0.00;FS=20.073;HaplotypeScore=0.0120;InbreedingCoeff=0.4497;MLEAC=132;MLEAF=0.795;MQ=21.11;MQ0=70;MQRankSum=-0.817;QD=11.03;ReadPosRankSum=-0.533	GT:AD:DP:GQ:PL	1/1:0,42:42:18:201,18,0	0/0:11,0:11:9:0,9,95	1/1:0,7:7:3:30,3,0	1/1:0,26:26:27:278,27,0	1/1:0,10:10:21:227,21,0	1/1:0,7:7:3:32,3,0	1/1:0,6:6:9:95,9,0	./.:.:.:.:.	1/1:0,1:1:3:32,3,0	1/1:0,10:10:3:33,3,0	./.:.:.:.:.	0/0:9,0:9:6:0,6,67	1/1:0,6:6:15:158,15,0	./.:.:.:.:.	1/1:0,10:10:9:97,9,0	1/1:0,15:15:12:123,12,0	1/1:0,5:5:9:100,9,0	./.:.:.:.:.	./.:.:.:.:.	./.:.:.:.:.	./.:.:.:.:.	1/1:0,11:11:3:23,3,0	1/1:0,12:12:9:97,9,0	0/0:9,0:9:9:0,9,95	./.:.:.:.:.	1/1:0,12:12:12:129,12,0	1/1:0,7:7:9:97,9,0	./.:.:.:.:.	1/1:0,1:1:3:32,3,0	1/1:0,9:9:9:92,9,0	1/1:0,1:1:3:32,3,0	1/1:0,3:3:3:31,3,0	1/1:0,9:9:3:32,3,0	1/1:0,2:2:6:57,6,0	1/1:0,10:10:12:134,12,0	./.:.:.:.:.	0/0:6,0:6:3:0,3,33	./.:.:.:.:.	1/1:0,7:7:3:33,3,0	./.:.:.:.:.	./.:.:.:.:.	1/1:0,6:6:3:32,3,0	1/1:0,19:19:15:162,15,0	1/1:0,9:9:9:100,9,0	1/1:0,16:16:15:162,15,0	0/0:10,0:10:3:0,3,31	1/1:0,9:9:15:158,15,0	./.:.:.:.:.	1/1:0,1:1:3:32,3,0	1/1:0,2:2:3:31,3,0	./.:.:.:.:.	./.:.:.:.:.	./.:.:.:.:.	1/1:0,5:5:3:33,3,0	./.:.:.:.:.	1/1:0,4:4:9:97,9,0	0/0:4,0:4:9:0,9,100	0/0:6,0:6:12:0,12,126	1/1:0,2:2:3:32,3,0	0/0:2,0:2:3:0,3,32	./.:.:.:.:.	./.:.:.:.:.	1/1:0,2:2:3:33,3,0	1/1:0,3:3:9:100,9,0	1/1:0,7:7:12:129,12,0	./.:.:.:.:.	1/1:0,4:4:3:31,3,0	1/1:0,6:6:6:67,6,0	./.:.:.:.:.	0/0:2,0:2:3:0,3,33	./.:.:.:.:.	./.:.:.:.:.	0/0:4,0:4:3:0,3,29	./.:.:.:.:.	0/0:4,0:4:9:0,9,95	0/0:1,0:1:3:0,3,33	./.:.:.:.:.	1/1:0,3:3:9:97,9,0	./.:.:.:.:.	1/1:0,2:2:3:35,3,0	./.:.:.:.:.	./.:.:.:.:.	./.:.:.:.:.	./.:.:.:.:.	1/1:0,5:5:6:59,6,0	1/1:0,1:1:3:32,3,0	./.:.:.:.:.	./.:.:.:.:.	1/1:0,2:2:3:33,3,0	./.:.:.:.:.	./.:.:.:.:.	./.:.:.:.:.	1/1:0,4:4:9:97,9,0	1/1:0,1:1:3:33,3,0	./.:.:.:.:.	./.:.:.:.:.	./.:.:.:.:.	1/1:0,4:4:9:97,9,0	1/1:0,2:2:3:33,3,0	./.:.:.:.:.	./.:.:.:.:.	1/1:0,5:5:6:67,6,0	./.:.:.:.:.	1/1:0,1:1:3:32,3,0	./.:.:.:.:.	1/1:0,2:2:3:26,3,0	./.:.:.:.:.	1/1:0,2:2:3:28,3,0	1/1:0,2:2:3:27,3,0	1/1:0,2:2:3:33,3,0	./.:.:.:.:.	1/1:0,2:2:3:27,3,0	1/1:0,7:7:12:126,12,0	./.:.:.:.:.	1/1:0,2:2:3:33,3,0	./.:.:.:.:.	./.:.:.:.:.	1/1:0,2:2:3:32,3,0	./.:.:.:.:.	./.:.:.:.:.	0/0:2,0:2:6:0,6,63	0/0:7,0:7:3:0,3,33	1/1:0,4:4:3:31,3,0	1/1:0,4:4:6:63,6,0	1/1:0,2:2:3:33,3,0	1/1:0,1:1:3:32,3,0	1/1:0,1:1:3:31,3,0	1/1:0,3:3:3:32,3,0	0/0:1,0:1:3:0,3,33	./.:.:.:.:.	0/0:3,0:3:3:0,3,32	./.:.:.:.:.	0/0:2,0:2:6:0,6,63	0/0:6,0:6:6:0,6,89	./.:.:.:.:.	./.:.:.:.:.	0/0:20,0:20:15:0,15,172
chr0	607962	.	C	T	466.04	.	AC=13;AF=0.058;AN=226;BaseQRankSum=1.712;DP=1029;Dels=0.00;FS=1.056;HaplotypeScore=0.1329;InbreedingCoeff=0.1661;MLEAC=11;MLEAF=0.049;MQ=50.70;MQ0=9;MQRankSum=-3.522;QD=8.63;ReadPosRankSum=0.303	GT:AD:DP:GQ:PL	0/0:50,0:50:99:0,132,1403	0/0:32,0:32:69:0,69,691	0/0:24,0:24:57:0,57,561	0/0:31,0:31:93:0,93,922	0/0:16,1:17:45:0,45,458	0/0:5,0:5:6:0,6,73	0/1:9,4:13:83:83,0,168	./.:.:.:.:.	./.:.:.:.:.	0/0:20,0:20:57:0,57,561	./.:.:.:.:.	0/0:19,0:19:54:0,54,546	0/0:26,0:26:72:0,72,736	./.:.:.:.:.	0/0:22,0:22:60:0,60,633	0/0:9,0:9:27:0,27,270	0/0:11,0:11:33:0,33,330	./.:.:.:.:.	0/0:3,0:3:6:0,6,65	./.:.:.:.:.	0/0:1,0:1:3:0,3,30	0/0:14,0:14:27:0,27,294	0/0:18,0:18:42:0,42,424	0/0:20,0:20:57:0,57,568	./.:.:.:.:.	0/0:19,0:19:57:0,57,563	0/0:20,0:20:51:0,51,498	0/0:1,0:1:3:0,3,32	0/0:1,0:1:3:0,3,32	0/0:9,0:9:21:0,21,247	./.:.:.:.:.	./.:.:.:.:.	0/0:3,0:3:9:0,9,86	./.:.:.:.:.	0/0:24,0:24:51:0,51,531	0/0:1,0:1:3:0,3,32	0/0:18,0:18:48:0,48,474	0/0:9,0:9:24:0,24,245	0/0:12,0:12:36:0,36,355	./.:.:.:.:.	0/0:1,0:1:3:0,3,32	0/0:15,0:15:45:0,45,463	0/0:13,0:13:39:0,39,387	0/0:24,0:24:72:0,72,707	0/0:24,0:24:69:0,69,677	0/0:10,0:10:24:0,24,265	0/0:19,0:19:42:0,42,422	./.:.:.:.:.	0/1:2,3:5:44:81,0,44	0/0:9,0:9:24:0,24,248	0/0:3,0:3:9:0,9,86	0/0:6,0:6:18:0,18,185	0/0:3,0:3:9:0,9,88	0/0:10,0:10:15:0,15,162	0/0:5,0:5:15:0,15,143	./.:.:.:.:.	0/0:5,0:5:15:0,15,152	0/0:5,0:5:15:0,15,145	0/0:7,0:7:21:0,21,196	0/0:7,0:7:21:0,21,206	0/0:8,0:8:24:0,24,241	0/0:4,0:4:12:0,12,115	0/0:9,0:9:27:0,27,267	0/1:1,3:4:21:54,0,21	1/1:0,6:6:15:156,15,0	0/0:5,0:5:15:0,15,157	0/1:4,1:5:23:23,0,50	0/0:5,0:5:15:0,15,147	0/0:1,0:1:3:0,3,30	./.:.:.:.:.	0/0:6,0:6:18:0,18,183	0/0:6,0:6:18:0,18,176	0/0:9,0:9:27:0,27,263	0/0:8,0:8:24:0,24,230	0/0:6,0:6:18:0,18,174	0/0:2,0:2:6:0,6,57	0/0:4,0:4:12:0,12,119	0/0:3,0:3:9:0,9,91	0/0:2,0:2:6:0,6,59	0/0:8,0:8:15:0,15,174	0/0:5,0:5:15:0,15,144	./.:.:.:.:.	./.:.:.:.:.	0/0:8,0:8:15:0,15,147	0/0:10,0:10:30:0,30,291	./.:.:.:.:.	0/0:5,0:5:15:0,15,148	0/0:1,0:1:3:0,3,31	0/0:3,0:3:9:0,9,83	0/0:2,0:2:6:0,6,63	0/0:3,0:3:9:0,9,89	0/1:4,3:7:71:71,0,94	0/0:5,0:5:12:0,12,131	0/0:5,0:5:12:0,12,117	0/1:3,6:9:74:74,0,74	./.:.:.:.:.	1/1:0,1:1:3:28,3,0	1/1:0,2:2:3:45,3,0	./.:.:.:.:.	0/1:1,1:2:24:25,0,24	./.:.:.:.:.	0/0:5,0:5:15:0,15,143	0/0:4,0:4:12:0,12,114	0/0:12,0:12:27:0,27,279	0/0:4,0:4:9:0,9,90	0/0:10,0:10:27:0,27,273	./.:.:.:.:.	0/0:6,0:6:9:0,9,86	./.:.:.:.:.	0/0:3,0:3:6:0,6,72	0/0:6,0:6:18:0,18,162	./.:.:.:.:.	0/0:10,0:10:30:0,30,295	0/0:5,0:5:15:0,15,143	0/0:5,0:5:15:0,15,150	0/0:6,0:6:18:0,18,181	0/0:3,0:3:9:0,9,79	0/0:5,0:5:9:0,9,107	0/0:8,0:8:24:0,24,231	0/0:3,0:3:6:0,6,74	0/0:8,0:8:21:0,21,226	0/0:6,0:6:18:0,18,178	0/0:13,0:13:30:0,30,314	0/0:7,1:8:21:0,21,214	0/0:7,0:7:21:0,21,194	0/0:5,0:5:15:0,15,149	0/0:5,0:5:12:0,12,131	0/0:6,0:6:18:0,18,180	0/0:7,0:7:21:0,21,209	0/0:2,0:2:3:0,3,45	0/0:6,0:6:9:0,9,134	./.:.:.:.:.	0/0:5,0:5:3:0,3,45	0/0:6,0:6:9:0,9,134	0/0:3,0:3:6:0,6,73	0/0:4,0:5:6:0,6,89	0/0:46,0:46:99:0,132,1445
chr0	635331	.	C	G	13177.8	.	AC=171;AF=0.679;AN=252;BaseQRankSum=3.315;DP=675;Dels=0.00;FS=7.909;HaplotypeScore=0.0508;InbreedingCoeff=0.6413;MLEAC=171;MLEAF=0.679;MQ=59.70;MQ0=0;MQRankSum=0.000;QD=29.55;ReadPosRankSum=-0.801	GT:AD:DP:GQ:PL	1/1:0,33:33:99:1072,99,0	0/0:16,0:16:48:0,48,498	0/0:13,0:13:39:0,39,406	1/1:0,35:35:99:1120,105,0	0/0:11,0:11:33:0,33,338	0/0:6,0:6:18:0,18,184	0/0:4,0:4:12:0,12,118	0/0:3,0:3:9:0,9,93	1/1:0,5:5:12:130,12,0	1/1:0,7:7:21:217,21,0	1/1:0,1:1:3:34,3,0	1/1:0,14:14:42:442,42,0	1/1:0,7:7:21:214,21,0	./.:.:.:.:.	1/1:0,9:9:27:278,27,0	1/1:0,10:10:30:323,30,0	1/1:0,10:10:30:312,30,0	./.:.:.:.:.	1/1:0,5:5:12:139,12,0	1/1:0,1:1:3:31,3,0	0/0:2,0:2:6:0,6,66	1/1:0,3:3:9:99,9,0	1/1:0,14:14:42:441,42,0	1/1:0,12:12:36:371,36,0	1/1:0,1:1:3:29,3,0	1/1:0,14:14:42:446,42,0	1/1:0,13:13:33:377,33,0	0/0:4,0:4:12:0,12,134	0/1:1,1:2:26:26,0,26	1/1:0,13:13:39:402,39,0	0/0:3,0:3:9:0,9,97	0/0:1,0:1:3:0,3,32	0/0:7,0:7:21:0,21,209	0/0:1,0:1:3:0,3,32	0/0:10,0:10:27:0,27,298	1/1:0,4:4:12:134,12,0	1/1:0,20:20:57:624,57,0	0/0:11,0:11:33:0,33,332	1/1:0,6:6:18:190,18,0	1/1:0,3:3:9:100,9,0	0/1:2,4:6:49:114,0,49	0/0:15,0:15:36:0,36,397	0/0:20,0:20:51:0,51,570	1/1:0,10:10:30:319,30,0	1/1:0,12:12:36:367,36,0	0/0:11,0:11:33:0,33,341	0/0:10,0:10:30:0,30,309	1/1:0,3:3:9:96,9,0	1/1:0,1:1:3:31,3,0	1/1:0,5:5:15:158,15,0	0/0:3,0:3:9:0,9,95	1/1:0,2:2:6:66,6,0	1/1:0,3:3:9:94,9,0	./.:.:.:.:.	1/1:0,4:4:12:130,12,0	1/1:0,3:3:9:92,9,0	0/0:1,0:1:3:0,3,32	0/0:5,0:5:15:0,15,156	1/1:0,2:2:6:61,6,0	1/1:0,10:10:30:319,30,0	./.:.:.:.:.	1/1:0,1:1:3:31,3,0	1/1:0,6:6:18:184,18,0	1/1:0,3:3:9:92,9,0	1/1:0,3:3:9:96,9,0	1/1:0,4:4:12:134,12,0	1/1:0,3:3:9:97,9,0	0/0:3,0:3:6:0,6,75	0/0:4,0:4:12:0,12,125	1/1:0,5:5:15:162,15,0	1/1:0,5:5:15:159,15,0	1/1:0,1:1:3:32,3,0	1/1:0,3:3:9:94,9,0	1/1:0,3:3:9:96,9,0	1/1:0,1:1:3:31,3,0	1/1:0,1:1:3:34,3,0	1/1:0,1:1:3:32,3,0	1/1:0,1:1:3:31,3,0	1/1:0,2:2:6:63,6,0	0/0:4,0:4:12:0,12,122	./.:.:.:.:.	0/0:1,0:1:3:0,3,34	0/0:2,0:2:6:0,6,55	1/1:0,3:3:9:98,9,0	0/0:2,0:2:6:0,6,67	1/1:0,2:2:6:69,6,0	1/1:0,5:5:15:156,15,0	1/1:0,3:3:9:97,9,0	./.:.:.:.:.	1/1:0,1:1:3:32,3,0	1/1:0,1:1:3:32,3,0	./.:.:.:.:.	1/1:0,4:4:12:136,12,0	./.:.:.:.:.	1/1:0,5:5:15:158,15,0	1/1:0,1:1:3:33,3,0	0/0:5,0:5:15:0,15,145	0/0:6,0:6:18:0,18,188	1/1:0,3:3:9:91,9,0	0/0:1,0:1:3:0,3,33	0/0:6,0:6:18:0,18,189	1/1:0,1:1:3:32,3,0	1/1:0,3:3:9:95,9,0	1/1:0,1:1:3:32,3,0	1/1:0,1:1:3:32,3,0	1/1:0,4:4:12:123,12,0	0/0:2,0:2:6:0,6,63	0/0:4,0:4:12:0,12,119	0/1:1,1:2:24:28,0,24	./.:.:.:.:.	1/1:0,1:1:3:32,3,0	0/1:1,1:2:25:28,0,25	1/1:0,5:5:15:152,15,0	0/1:2,3:5:46:78,0,46	1/1:0,2:2:6:65,6,0	1/1:0,2:2:6:59,6,0	1/1:0,2:2:6:63,6,0	0/0:1,0:1:3:0,3,30	1/1:0,2:2:6:63,6,0	1/1:0,1:1:3:31,3,0	1/1:0,4:4:12:129,12,0	1/1:0,3:3:9:99,9,0	1/1:0,3:3:9:93,9,0	1/1:0,2:2:6:65,6,0	1/1:0,5:5:15:153,15,0	1/1:0,1:1:3:32,3,0	1/1:0,2:2:6:61,6,0	1/1:0,4:4:12:133,12,0	1/1:0,2:2:6:69,6,0	./.:.:.:.:.	./.:.:.:.:.	0/0:6,0:6:9:0,9,134	1/1:0,8:8:15:199,15,0	1/1:0,4:4:12:124,12,0	0/0:3,0:3:9:0,9,94	0/0:2,0:2:3:0,3,45	0/0:20,0:20:60:0,60,659
chr0	651650	.	T	A	141.25	.	AC=10;AF=0.065;AN=154;DP=580;Dels=0.00;FS=0.000;HaplotypeScore=0.0128;InbreedingCoeff=0.1221;MLEAC=8;MLEAF=0.052;MQ=19.43;MQ0=81;QD=7.43	GT:AD:DP:GQ:PL	0/0:39,0:39:21:0,21,207	0/0:9,0:9:3:0,3,32	0/0:11,0:11:9:0,9,92	0/0:28,0:28:21:0,21,214	./.:.:.:.:.	0/0:14,0:14:9:0,9,85	0/0:5,0:5:6:0,6,59	0/0:2,0:2:3:0,3,31	0/0:2,0:2:3:0,3,32	0/0:15,0:15:15:0,15,148	./.:.:.:.:.	0/0:14,0:14:6:0,6,60	0/0:12,0:12:12:0,12,115	1/1:0,1:1:3:32,3,0	0/0:11,0:11:15:0,15,151	0/0:7,0:7:15:0,15,143	0/0:8,0:8:12:0,12,122	0/0:1,0:1:3:0,3,31	0/0:6,0:6:6:0,6,59	./.:.:.:.:.	0/0:2,0:2:3:0,3,30	0/0:14,0:14:6:0,6,59	0/0:8,0:8:3:0,3,30	0/0:5,0:5:6:0,6,65	./.:.:.:.:.	./.:.:.:.:.	0/0:5,0:5:3:0,3,30	./.:.:.:.:.	0/0:1,0:1:3:0,3,31	0/0:9,0:9:3:0,3,32	./.:.:.:.:.	0/0:1,0:1:3:0,3,30	1/1:0,6:6:6:61,6,0	./.:.:.:.:.	0/0:6,0:6:9:0,9,89	0/0:4,0:4:3:0,3,31	0/0:5,0:5:3:0,3,30	0/0:5,0:5:3:0,3,32	0/0:8,0:8:9:0,9,92	./.:.:.:.:.	0/0:2,0:2:3:0,3,32	./.:.:.:.:.	0/0:12,0:12:3:0,3,32	0/0:4,0:4:6:0,6,62	0/0:6,0:6:3:0,3,31	0/0:13,0:13:6:0,6,59	0/0:12,0:12:9:0,9,95	./.:.:.:.:.	./.:.:.:.:.	./.:.:.:.:.	./.:.:.:.:.	0/0:2,0:2:3:0,3,26	0/0:5,0:5:3:0,3,31	0/0:6,0:6:3:0,3,31	0/0:3,0:3:6:0,6,63	0/0:1,0:1:3:0,3,30	0/0:2,0:2:3:0,3,33	./.:.:.:.:.	0/0:3,0:3:6:0,6,65	0/0:5,0:5:3:0,3,32	0/0:3,0:3:3:0,3,31	./.:.:.:.:.	./.:.:.:.:.	0/0:4,0:4:3:0,3,30	./.:.:.:.:.	./.:.:.:.:.	0/0:5,0:5:6:0,6,61	./.:.:.:.:.	0/0:3,0:3:3:0,3,31	0/0:1,0:1:3:0,3,30	./.:.:.:.:.	./.:.:.:.:.	./.:.:.:.:.	0/0:3,0:3:3:0,3,31	./.:.:.:.:.	./.:.:.:.:.	./.:.:.:.:.	./.:.:.:.:.	./.:.:.:.:.	./.:.:.:.:.	0/0:2,0:2:3:0,3,28	0/0:2,0:2:3:0,3,29	0/0:3,0:3:3:0,3,32	0/0:3,0:3:3:0,3,30	0/0:5,0:5:3:0,3,29	./.:.:.:.:.	./.:.:.:.:.	0/0:5,0:5:6:0,6,51	0/0:7,0:7:9:0,9,95	0/0:6,0:6:12:0,12,122	./.:.:.:.:.	1/1:0,6:6:3:30,3,0	./.:.:.:.:.	./.:.:.:.:.	./.:.:.:.:.	0/0:5,0:5:9:0,9,89	./.:.:.:.:.	./.:.:.:.:.	0/0:2,0:2:3:0,3,33	1/1:0,2:2:3:32,3,0	1/1:0,4:4:9:92,9,0	./.:.:.:.:.	./.:.:.:.:.	0/0:3,0:3:3:0,3,33	./.:.:.:.:.	0/0:7,0:7:3:0,3,30	0/0:4,0:4:3:0,3,29	./.:.:.:.:.	0/0:1,0:1:3:0,3,33	./.:.:.:.:.	./.:.:.:.:.	0/0:1,0:1:3:0,3,34	./.:.:.:.:.	./.:.:.:.:.	0/0:2,0:2:6:0,6,59	0/0:1,0:1:3:0,3,31	./.:.:.:.:.	./.:.:.:.:.	0/0:2,0:2:3:0,3,33	./.:.:.:.:.	0/0:3,0:3:3:0,3,30	./.:.:.:.:.	0/0:3,0:3:3:0,3,31	./.:.:.:.:.	0/0:4,0:4:3:0,3,34	0/0:5,0:5:3:0,3,29	./.:.:.:.:.	./.:.:.:.:.	./.:.:.:.:.	./.:.:.:.:.	./.:.:.:.:.	./.:.:.:.:.	./.:.:.:.:.	./.:.:.:.:.	./.:.:.:.:.	./.:.:.:.:.	0/0:16,0:16:15:0,15,172
chr0	666550	.	C	G	1009.13	.	AC=17;AF=0.066;AN=258;DP=5342;Dels=0.00;FS=0.000;HaplotypeScore=0.0961;InbreedingCoeff=0.3761;MLEAC=14;MLEAF=0.054;MQ=18.94;MQ0=78;QD=3.52	GT:AD:DP:GQ:PL	0/0:44,0:44:99:0,111,1182	0/0:57,0:57:45:0,45,475	0/0:74,0:74:30:0,30,316	0/0:188,0:188:96:0,96,1019	0/0:103,0:103:21:0,21,230	0/0:87,0:87:9:0,9,89	0/0:94,0:94:18:0,18,208	0/0:18,0:18:3:0,3,33	0/0:19,0:19:6:0,6,65	0/0:77,0:77:48:0,48,489	0/0:8,0:8:3:0,3,33	0/0:70,0:70:21:0,21,217	0/0:81,0:81:18:0,18,189	0/0:15,0:15:9:0,9,100	0/0:72,0:72:30:0,30,321	0/0:127,0:127:45:0,45,479	0/0:95,0:95:33:0,33,336	0/0:19,0:19:3:0,3,33	./.:.:.:.:.	0/0:38,0:38:3:0,3,32	0/0:18,0:18:12:0,12,134	0/0:96,0:96:15:0,15,152	0/0:107,0:107:24:0,24,252	0/0:114,0:114:54:0,54,569	0/0:10,0:10:3:0,3,32	0/0:93,0:93:39:0,39,420	0/0:99,0:99:36:0,36,371	0/0:32,0:32:6:0,6,67	0/0:30,0:30:15:0,15,164	0/0:130,0:130:39:0,39,407	0/0:35,0:35:3:0,3,29	0/0:29,0:29:3:0,3,34	0/0:157,0:157:24:0,24,245	0/0:26,0:26:9:0,9,100	0/0:108,0:108:21:0,21,214	0/0:20,0:20:6:0,6,62	0/0:126,0:126:54:0,54,569	0/0:91,0:91:9:0,9,97	0/0:38,0:38:21:0,21,221	0/0:19,0:19:6:0,6,67	0/0:15,0:15:3:0,3,32	0/0:73,0:73:24:0,24,248	0/0:104,0:104:42:0,42,441	0/0:134,0:134:39:0,39,420	1/1:84,13:97:39:401,39,0	0/0:142,0:142:30:0,30,321	0/0:45,0:45:21:0,21,218	0/0:25,0:25:12:0,12,127	./.:.:.:.:.	0/0:38,0:38:18:0,18,187	./.:.:.:.:.	0/0:17,0:17:6:0,6,61	0/0:34,0:34:12:0,12,117	0/0:18,0:18:3:0,3,31	0/0:34,0:34:15:0,15,160	0/0:18,0:18:3:0,3,32	./.:.:.:.:.	1/1:33,2:35:6:63,6,0	0/0:12,0:12:9:0,9,97	0/0:15,0:15:9:0,9,97	0/0:18,0:18:9:0,9,92	0/0:19,0:19:6:0,6,63	0/0:29,0:29:30:0,30,321	0/0:29,0:29:18:0,18,187	0/0:35,0:35:12:0,12,126	0/0:20,0:20:15:0,15,154	0/0:13,0:13:9:0,9,96	0/0:23,0:23:18:0,18,190	0/0:26,0:26:6:0,6,63	./.:.:.:.:.	0/0:6,0:6:6:0,6,62	0/0:18,0:18:9:0,9,96	0/0:7,0:7:3:0,3,31	0/1:23,1:24:17:17,0,111	1/1:27,3:30:9:97,9,0	0/0:10,0:10:6:0,6,63	0/0:34,0:34:9:0,9,96	0/0:20,0:20:9:0,9,94	1/1:4,1:5:3:32,3,0	0/0:46,0:46:21:0,21,215	0/0:15,0:15:6:0,6,63	0/0:22,0:22:6:0,6,63	0/0:31,0:31:6:0,6,67	0/0:24,0:24:15:0,15,156	0/0:14,0:14:9:0,9,100	0/0:11,0:11:6:0,6,65	0/0:29,0:29:6:0,6,61	0/0:19,0:19:6:0,6,65	0/0:21,0:21:6:0,6,65	0/0:31,0:31:12:0,12,127	0/0:7,0:7:9:0,9,95	0/0:32,0:32:6:0,6,61	0/0:29,0:29:9:0,9,95	0/0:9,0:9:3:0,3,32	./.:.:.:.:.	0/0:20,0:20:3:0,3,32	0/0:27,0:27:3:0,3,31	0/0:11,0:11:9:0,9,92	0/0:13,0:13:3:0,3,32	0/0:5,0:5:3:0,3,31	0/0:36,0:36:3:0,3,32	0/0:9,0:9:9:0,9,92	0/0:13,0:13:6:0,6,63	0/0:18,0:18:6:0,6,61	0/0:12,0:12:3:0,3,31	0/0:30,0:30:15:0,15,159	0/0:33,0:33:3:0,3,32	0/0:31,0:31:18:0,18,191	0/0:24,0:24:9:0,9,96	0/0:18,0:18:3:0,3,31	0/0:41,0:41:18:0,18,187	0/0:24,0:24:9:0,9,96	0/0:38,0:38:21:0,21,222	0/0:10,0:10:9:0,9,93	0/0:36,0:36:9:0,9,97	0/0:20,0:20:6:0,6,64	0/0:17,0:17:12:0,12,125	0/0:20,0:20:6:0,6,61	0/0:12,0:12:3:0,3,31	0/0:20,0:20:12:0,12,126	1/1:10,5:15:15:156,15,0	1/1:18,5:23:15:160,15,0	0/0:36,0:36:21:0,21,218	0/0:10,0:10:12:0,12,127	1/1:17,6:23:18:185,18,0	0/0:24,0:24:6:0,6,63	1/1:31,4:35:12:126,12,0	0/0:19,0:19:6:0,6,63	./.:.:.:.:.	0/0:8,0:8:3:0,3,45	0/0:10,0:10:6:0,6,89	0/0:10,0:10:12:0,12,122	0/0:13,0:13:9:0,9,134	0/0:7,0:7:12:0,12,136	0/0:18,0:18:6:0,6,89	./.:.:.:.:.	0/0:195,0:195:75:0,75,875
chr0	666891	.	A	C	5259.4	.	AC=80;AF=0.320;AN=250;BaseQRankSum=-6.398;DP=12204;Dels=0.00;FS=0.000;HaplotypeScore=0.0512;InbreedingCoeff=0.6364;MLEAC=76;MLEAF=0.304;MQ=10.72;MQ0=101;MQRankSum=-1.425;QD=1.59;ReadPosRankSum=1.440	GT:AD:DP:GQ:PL	0/0:103,0:103:99:0,135,1467	0/0:177,0:177:51:0,51,565	0/0:168,0:168:48:0,48,492	0/0:285,0:285:90:0,90,918	1/1:256,15:272:18:420,18,0	0/0:243,0:243:12:0,12,120	0/0:259,0:259:48:0,48,525	0/0:25,0:25:12:0,12,120	./.:.:.:.:.	1/1:171,14:185:42:417,42,0	./.:.:.:.:.	0/0:222,0:222:27:0,27,280	0/0:206,0:206:15:0,15,156	1/1:16,2:18:6:62,6,0	0/0:251,0:251:48:0,48,503	0/1:257,13:272:20:346,0,20	1/1:256,9:267:5:242,5,0	./.:.:.:.:.	0/0:137,0:137:6:0,6,59	0/0:93,0:93:9:0,9,92	0/0:14,0:14:3:0,3,31	0/0:228,0:228:18:0,18,182	0/0:195,0:195:39:0,39,404	0/0:271,0:271:45:0,45,469	0/0:21,0:21:6:0,6,55	0/0:184,0:184:45:0,45,461	1/1:211,11:222:33:333,33,0	0/1:21,1:22:25:27,0,25	./.:.:.:.:.	0/0:265,0:265:30:0,30,301	1/1:17,1:18:3:31,3,0	1/1:19,3:22:9:96,9,0	0/0:261,0:261:18:0,18,179	1/1:21,2:23:6:64,6,0	0/0:246,0:246:45:0,45,467	0/1:18,1:19:26:26,0,27	0/0:241,0:241:36:0,36,379	0/1:162,7:170:6:183,0,6	1/1:114,13:127:39:390,39,0	0/1:19,4:23:18:109,0,18	1/1:13,3:16:9:94,9,0	1/1:151,11:162:5:303,5,0	0/0:211,0:211:24:0,24,252	0/0:264,0:264:27:0,27,288	0/0:267,0:267:36:0,36,371	0/0:259,0:262:12:0,12,124	0/0:159,0:159:27:0,27,283	0/0:16,0:16:12:0,12,128	1/1:56,3:59:9:89,9,0	0/0:96,0:96:9:0,9,93	0/0:34,0:34:3:0,3,32	0/0:73,0:73:6:0,6,61	1/1:69,5:74:15:153,15,0	0/0:52,0:52:9:0,9,95	0/0:90,0:90:18:0,18,184	./.:.:.:.:.	0/0:94,0:94:9:0,9,92	0/0:94,0:94:12:0,12,122	1/1:37,3:40:9:90,9,0	0/0:47,0:47:9:0,9,98	1/1:49,2:51:6:58,6,0	1/1:67,1:68:3:31,3,0	1/1:118,7:125:21:212,21,0	0/0:72,0:72:18:0,18,181	1/1:94,5:99:15:160,15,0	0/0:77,0:77:24:0,24,250	1/1:46,4:50:12:124,12,0	0/0:82,0:82:24:0,24,246	1/1:101,5:106:15:150,15,0	./.:.:.:.:.	0/0:20,0:20:9:0,9,92	0/0:29,0:29:3:0,3,31	0/0:31,0:31:12:0,12,123	0/0:68,0:68:12:0,12,122	0/0:103,0:103:3:0,3,32	0/0:38,0:38:3:0,3,30	0/0:79,0:79:9:0,9,95	0/0:47,0:47:3:0,3,32	0/0:27,0:27:3:0,3,31	0/0:83,0:83:9:0,9,92	0/0:38,0:38:6:0,6,60	0/0:39,0:39:9:0,9,95	0/0:25,0:25:12:0,12,127	0/0:84,0:84:9:0,9,95	0/0:30,0:30:6:0,6,59	0/0:28,0:28:6:0,6,61	1/1:85,3:88:9:93,9,0	0/0:22,0:22:12:0,12,128	1/1:96,3:99:9:90,9,0	1/1:23,1:24:3:32,3,0	1/1:43,2:45:6:59,6,0	0/0:67,0:67:12:0,12,120	1/1:43,4:47:12:122,12,0	1/1:34,2:36:6:61,6,0	1/1:35,6:41:18:179,18,0	1/1:19,2:21:6:61,6,0	./.:.:.:.:.	0/0:45,0:45:3:0,3,30	1/1:25,2:27:6:63,6,0	0/0:21,0:21:6:0,6,61	1/1:14,1:15:3:32,3,0	1/1:17,4:21:12:118,12,0	1/1:66,2:68:6:60,6,0	0/0:43,0:43:12:0,12,128	0/0:49,0:49:6:0,6,63	0/0:88,0:88:3:0,3,33	./.:.:.:.:.	0/0:60,0:60:15:0,15,159	1/1:21,3:24:9:92,9,0	0/0:61,0:61:3:0,3,30	0/0:88,0:88:15:0,15,155	1/1:21,3:24:9:94,9,0	./.:.:.:.:.	0/1:40,3:43:74:74,0,74	1/1:71,5:76:15:148,15,0	1/1:50,4:54:12:126,12,0	1/1:49,3:52:9:93,9,0	0/0:65,0:65:9:0,9,93	0/0:38,0:38:6:0,6,68	0/0:55,0:55:6:0,6,61	0/0:62,0:62:18:0,18,186	0/0:54,0:54:9:0,9,95	0/0:86,0:86:21:0,21,213	0/0:76,0:76:9:0,9,90	0/0:59,0:59:12:0,12,120	0/0:93,0:93:6:0,6,61	0/0:65,0:65:3:0,3,33	0/0:90,0:90:12:0,12,127	0/0:36,0:36:6:0,6,66	./.:.:.:.:.	./.:.:.:.:.	0/0:12,0:12:3:0,3,28	./.:.:.:.:.	0/0:29,0:29:3:0,3,45	0/0:58,0:58:3:0,3,32	0/0:66,0:66:3:0,3,32	0/0:231,0:231:72:0,72,812
chr0	667312	.	G	A	1126.95	.	AC=15;AF=0.056;AN=266;BaseQRankSum=-2.276;DP=8519;Dels=0.00;FS=1.954;HaplotypeScore=0.1026;InbreedingCoeff=0.4097;MLEAC=12;MLEAF=0.045;MQ=16.79;MQ0=70;MQRankSum=-3.267;QD=2.19;ReadPosRankSum=1.882	GT:AD:DP:GQ:PL	0/0:90,0:90:99:0,171,1843	0/0:115,0:115:42:0,42,451	0/0:119,0:119:51:0,51,565	0/0:277,0:277:99:0,126,1342	0/0:143,0:143:39:0,39,430	0/0:201,0:201:24:0,24,245	0/0:184,0:184:57:0,57,610	0/0:5,0:5:3:0,3,33	0/0:9,0:9:6:0,6,65	0/0:113,0:114:57:0,57,604	0/0:10,0:10:3:0,3,32	0/0:136,0:136:54:0,54,571	0/0:131,0:131:42:0,42,473	0/0:4,0:4:3:0,3,33	0/0:139,0:139:48:0,48,482	1/1:201,19:220:54:579,54,0	0/0:207,0:207:69:0,69,727	0/0:17,0:17:6:0,6,61	0/0:215,0:215:30:0,30,336	0/0:140,0:140:21:0,21,227	0/0:9,0:9:6:0,6,65	0/0:184,0:185:45:0,45,501	0/0:148,0:148:45:0,45,488	0/0:187,0:187:60:0,60,686	0/0:10,0:10:9:0,9,102	0/0:146,0:146:75:0,75,777	0/0:118,0:118:39:0,39,411	1/1:7,2:9:6:65,6,0	0/0:10,0:10:9:0,9,97	0/0:214,0:214:57:0,57,616	./.:.:.:.:.	0/0:16,0:16:12:0,12,132	0/0:256,0:256:42:0,42,482	0/0:9,0:9:6:0,6,65	0/0:159,0:159:54:0,54,583	0/0:13,0:13:12:0,12,129	0/0:153,0:153:72:0,72,743	0/0:139,0:139:51:0,51,550	1/1:82,11:93:33:337,33,0	0/0:13,0:13:6:0,6,61	0/0:19,0:19:6:0,6,69	0/0:116,0:116:27:0,27,274	0/0:176,0:176:48:0,48,546	0/0:155,0:155:69:0,69,756	0/0:153,0:153:42:0,42,445	0/0:219,0:219:51:0,51,533	0/0:91,0:91:27:0,27,285	0/0:15,0:15:9:0,9,94	0/0:37,0:37:3:0,3,31	0/0:70,0:70:18:0,18,183	0/0:14,0:14:9:0,9,97	0/0:24,0:24:9:0,9,96	0/0:50,0:50:27:0,27,279	0/0:22,0:22:15:0,15,152	0/0:59,0:59:24:0,24,239	./.:.:.:.:.	0/0:52,0:52:15:0,15,159	0/0:47,0:47:15:0,15,154	0/0:24,0:24:3:0,3,28	0/0:41,0:41:9:0,9,92	0/0:24,0:24:12:0,12,129	0/0:29,0:29:24:0,24,251	0/0:63,0:63:9:0,9,97	0/0:42,0:42:24:0,24,263	0/0:72,0:72:15:0,15,161	0/0:36,0:36:12:0,12,124	0/0:41,0:41:15:0,15,157	0/0:45,0:45:18:0,18,188	1/1:70,5:75:12:141,12,0	0/0:14,0:14:3:0,3,32	./.:.:.:.:.	0/0:18,0:18:9:0,9,92	0/0:17,0:17:18:0,18,190	0/0:46,0:46:15:0,15,160	0/0:46,0:46:9:0,9,98	0/0:29,0:29:3:0,3,34	0/0:44,0:44:6:0,6,63	0/0:12,0:12:12:0,12,124	0/0:11,0:11:9:0,9,95	0/0:81,0:81:15:0,15,159	0/0:21,0:21:12:0,12,122	0/0:28,0:28:3:0,3,32	0/0:12,0:13:12:0,12,127	0/0:57,0:57:9:0,9,95	0/0:21,0:21:21:0,21,237	0/0:9,0:9:9:0,9,96	0/0:51,0:51:12:0,12,130	0/0:12,0:12:6:0,6,67	0/0:47,0:47:18:0,18,193	0/0:14,0:14:6:0,6,59	0/0:36,0:36:6:0,6,58	0/0:48,0:48:18:0,18,197	0/0:30,0:30:6:0,6,64	0/0:24,0:24:6:0,6,65	0/0:20,0:20:12:0,12,121	0/0:13,0:13:9:0,9,96	1/1:11,3:14:9:93,9,0	0/0:31,0:31:15:0,15,162	1/1:17,2:19:6:66,6,0	0/0:25,0:25:12:0,12,127	0/0:16,0:16:9:0,9,95	0/0:30,0:30:9:0,9,93	0/0:39,0:39:12:0,12,121	./.:.:.:.:.	0/0:32,0:32:12:0,12,124	0/0:56,0:56:15:0,15,154	0/0:12,0:12:6:0,6,63	0/0:62,0:62:27:0,27,303	0/0:13,0:13:3:0,3,32	0/0:52,0:52:12:0,12,126	0/0:55,0:55:21:0,21,215	0/0:13,0:13:3:0,3,32	0/0:75,0:75:18:0,18,194	0/1:27,1:28:19:19,0,81	1/1:56,1:57:3:33,3,0	0/0:53,0:53:6:0,6,66	0/0:31,0:31:15:0,15,153	0/0:41,0:41:9:0,9,89	0/0:27,0:27:9:0,9,94	0/0:40,0:40:15:0,15,151	0/0:41,0:41:15:0,15,155	0/0:31,0:31:6:0,6,61	0/0:81,0:81:12:0,12,125	0/0:39,0:39:12:0,12,128	0/0:38,0:38:6:0,6,67	0/0:50,0:50:9:0,9,94	0/0:47,0:47:12:0,12,124	0/0:45,0:45:18:0,18,192	0/0:23,0:23:18:0,18,197	0/0:17,0:17:3:0,3,45	0/0:10,0:10:6:0,6,56	0/0:21,0:21:3:0,3,45	0/0:26,0:26:6:0,6,89	0/0:13,0:13:3:0,3,45	0/0:23,0:23:6:0,6,89	0/0:40,0:40:3:0,3,45	0/0:130,0:130:72:0,72,780
chr0	667313	.	G	A	1115.59	.	AC=15;AF=0.056;AN=268;BaseQRankSum=0.512;DP=8545;Dels=0.00;FS=2.763;HaplotypeScore=0.1016;InbreedingCoeff=0.4070;MLEAC=12;MLEAF=0.045;MQ=16.83;MQ0=70;MQRankSum=-3.723;QD=2.10;ReadPosRankSum=1.971	GT:AD:DP:GQ:PL	0/0:88,0:88:99:0,171,1810	0/0:111,0:111:42:0,42,436	0/0:119,0:119:51:0,51,559	0/0:266,0:266:99:0,126,1285	0/0:147,0:147:39:0,39,424	0/0:210,0:210:24:0,24,246	0/0:192,0:192:57:0,57,595	0/0:5,0:5:3:0,3,33	0/0:7,0:7:6:0,6,61	0/0:125,0:125:60:0,60,615	0/0:9,0:9:3:0,3,32	0/0:139,0:139:54:0,54,565	0/0:135,0:135:39:0,39,433	0/0:4,0:4:3:0,3,33	0/0:150,0:150:45:0,45,445	1/1:207,18:225:51:539,51,0	0/0:208,0:208:69:0,69,700	0/0:17,0:17:6:0,6,62	0/0:210,0:210:27:0,27,298	0/0:136,0:136:21:0,21,221	0/0:9,0:9:6:0,6,65	0/0:186,1:187:45:0,45,492	0/0:150,1:151:45:0,45,481	0/0:189,0:189:60:0,60,675	0/0:9,0:9:9:0,9,100	0/0:148,0:148:75:0,75,769	0/0:125,0:125:39:0,39,392	1/1:6,2:8:6:66,6,0	0/0:6,0:6:9:0,9,96	0/0:210,0:210:54:0,54,572	0/0:11,0:11:3:0,3,31	0/0:15,0:15:12:0,12,124	0/0:253,0:253:42:0,42,467	0/0:9,0:9:6:0,6,69	0/0:158,0:159:54:0,54,570	0/0:10,0:10:12:0,12,123	0/0:150,0:150:72:0,72,729	0/0:142,0:142:48:0,48,503	1/1:90,12:102:36:374,36,0	0/0:13,0:13:6:0,6,60	0/0:18,0:18:6:0,6,69	0/0:109,0:109:24:0,24,243	0/0:173,0:173:48:0,48,539	0/0:161,0:161:69:0,69,736	0/0:148,0:148:39:0,39,402	0/0:219,0:219:51:0,51,535	0/0:92,0:92:27:0,27,280	0/0:11,0:11:9:0,9,91	0/0:38,0:38:3:0,3,31	0/0:70,0:70:18:0,18,180	0/0:17,0:17:12:0,12,121	0/0:23,0:23:9:0,9,95	0/0:50,0:50:27:0,27,274	0/0:20,0:20:15:0,15,152	0/0:60,0:60:21:0,21,210	./.:.:.:.:.	0/0:56,0:56:15:0,15,156	0/0:45,0:45:15:0,15,148	0/0:24,0:24:3:0,3,24	0/0:41,0:41:9:0,9,89	0/0:22,0:22:12:0,12,129	0/0:35,0:35:27:0,27,269	0/0:62,0:62:9:0,9,92	0/0:42,0:42:24:0,24,261	0/0:72,0:72:15:0,15,159	0/0:39,0:39:15:0,15,145	0/0:40,0:40:15:0,15,155	0/0:44,0:44:18:0,18,186	1/1:71,5:76:12:142,12,0	0/0:11,0:11:3:0,3,32	./.:.:.:.:.	0/0:17,0:17:9:0,9,90	0/0:17,0:17:21:0,21,212	0/0:44,0:44:15:0,15,155	0/0:48,0:48:9:0,9,97	0/0:26,0:26:3:0,3,32	0/0:46,0:46:6:0,6,62	0/0:13,0:13:12:0,12,124	0/0:11,0:11:9:0,9,92	0/0:78,0:78:15:0,15,155	0/0:23,0:23:12:0,12,119	0/0:29,0:29:3:0,3,32	0/0:12,0:12:15:0,15,158	0/0:50,0:50:9:0,9,92	0/0:22,0:22:21:0,21,236	0/0:8,0:8:9:0,9,94	0/0:51,0:51:12:0,12,122	0/0:11,0:11:6:0,6,65	0/0:53,0:53:18:0,18,187	0/0:13,0:13:6:0,6,63	0/0:37,0:37:6:0,6,58	0/0:50,0:50:18:0,18,197	0/0:30,0:30:6:0,6,64	0/0:22,0:22:6:0,6,61	0/0:20,0:20:12:0,12,121	0/0:13,0:13:9:0,9,95	1/1:9,3:12:9:95,9,0	0/0:30,0:30:15:0,15,154	1/1:18,2:20:6:57,6,0	0/0:27,0:27:12:0,12,126	0/0:15,0:15:9:0,9,95	0/0:26,0:26:9:0,9,92	0/0:41,0:41:12:0,12,120	./.:.:.:.:.	0/0:31,0:31:12:0,12,120	0/0:54,0:54:15:0,15,157	0/0:12,0:12:6:0,6,61	0/0:59,0:59:27:0,27,307	0/0:11,0:11:3:0,3,33	0/0:55,0:55:12:0,12,120	0/0:54,0:54:21:0,21,214	0/0:11,0:11:3:0,3,33	0/0:74,0:74:18:0,18,180	0/1:26,1:27:20:20,0,80	1/1:59,1:60:3:29,3,0	0/0:52,0:52:6:0,6,64	0/0:34,0:34:18:0,18,176	0/0:44,0:44:9:0,9,89	0/0:23,0:23:9:0,9,90	0/0:39,0:39:15:0,15,148	0/0:45,0:45:15:0,15,152	0/0:32,0:32:6:0,6,61	0/0:84,0:84:12:0,12,123	0/0:40,0:40:12:0,12,127	0/0:40,0:40:6:0,6,63	0/0:53,0:53:12:0,12,117	0/0:49,0:49:12:0,12,124	0/0:50,0:50:21:0,21,221	0/0:23,0:23:18:0,18,193	0/0:16,0:16:3:0,3,45	0/0:10,0:10:6:0,6,52	0/0:20,0:20:3:0,3,45	0/0:24,0:24:6:0,6,89	0/0:12,0:12:3:0,3,45	0/0:23,0:23:6:0,6,89	0/0:44,0:44:3:0,3,45	0/0:129,0:129:72:0,72,772
chr0	686080	.	G	C	565.49	.	AC=13;AF=0.061;AN=212;BaseQRankSum=0.876;DP=1162;Dels=0.00;FS=0.000;HaplotypeScore=0.0839;InbreedingCoeff=0.2546;MLEAC=10;MLEAF=0.047;MQ=21.96;MQ0=64;MQRankSum=-2.857;QD=10.87;ReadPosRankSum=0.145	GT:AD:DP:GQ:PL	0/0:73,0:73:39:0,39,398	0/0:24,0:24:24:0,24,232	0/0:30,0:30:24:0,24,245	0/0:55,0:55:84:0,84,829	0/0:22,0:22:27:0,27,258	0/0:17,0:17:12:0,12,115	0/0:18,0:18:21:0,21,208	0/0:3,0:3:6:0,6,65	0/0:2,0:2:3:0,3,32	0/0:22,0:22:18:0,18,178	0/0:2,0:2:6:0,6,63	0/0:13,0:13:3:0,3,32	0/0:15,0:15:27:0,27,278	0/0:1,0:1:3:0,3,33	0/0:13,0:13:18:0,18,178	0/0:27,0:27:27:0,27,271	0/0:24,0:24:15:0,15,153	./.:.:.:.:.	./.:.:.:.:.	./.:.:.:.:.	1/1:0,7:7:6:64,6,0	1/1:0,13:13:21:207,21,0	0/0:16,0:16:24:0,24,238	0/0:24,0:24:15:0,15,143	./.:.:.:.:.	0/0:28,0:28:45:0,45,444	0/0:17,0:17:24:0,24,248	0/0:6,0:6:12:0,12,126	./.:.:.:.:.	0/0:19,0:19:21:0,21,215	0/0:9,0:9:6:0,6,63	0/0:4,0:4:6:0,6,66	0/0:18,0:18:12:0,12,122	0/0:2,0:2:3:0,3,33	0/0:14,0:14:12:0,12,123	0/0:8,0:8:12:0,12,123	0/0:27,0:27:18:0,18,172	0/0:7,0:7:3:0,3,31	0/0:11,0:11:6:0,6,64	0/0:4,0:4:6:0,6,67	0/0:6,0:6:12:0,12,130	0/0:18,0:18:9:0,9,92	0/0:14,0:14:6:0,6,55	0/0:28,0:28:33:0,33,326	0/0:13,0:13:9:0,9,86	0/0:16,0:16:6:0,6,57	0/0:12,0:12:9:0,9,92	0/0:6,0:6:12:0,12,129	0/0:2,0:2:6:0,6,61	0/0:5,0:5:6:0,6,61	0/0:2,0:2:3:0,3,31	0/0:10,0:10:12:0,12,126	0/0:5,0:5:9:0,9,89	0/0:4,0:4:6:0,6,61	0/0:11,0:11:6:0,6,63	0/0:4,0:4:6:0,6,63	./.:.:.:.:.	./.:.:.:.:.	0/0:5,0:5:9:0,9,95	0/0:12,0:12:6:0,6,61	./.:.:.:.:.	./.:.:.:.:.	0/0:12,0:12:18:0,18,184	0/0:3,0:3:3:0,3,32	0/0:3,0:3:3:0,3,33	./.:.:.:.:.	0/0:1,0:1:3:0,3,31	0/0:10,0:10:3:0,3,31	0/0:5,0:5:3:0,3,27	0/0:2,0:2:3:0,3,32	./.:.:.:.:.	1/1:0,4:4:3:28,3,0	./.:.:.:.:.	0/0:6,0:6:6:0,6,55	0/0:7,0:7:6:0,6,59	0/0:2,0:2:3:0,3,33	./.:.:.:.:.	1/1:2,2:4:6:62,6,0	./.:.:.:.:.	./.:.:.:.:.	./.:.:.:.:.	0/0:3,0:3:3:0,3,31	./.:.:.:.:.	1/1:0,7:7:6:57,6,0	0/0:6,0:6:6:0,6,59	0/0:1,0:1:3:0,3,33	./.:.:.:.:.	0/0:4,0:4:3:0,3,28	0/0:7,0:7:9:0,9,86	0/0:5,0:5:6:0,6,63	0/0:4,0:4:3:0,3,31	./.:.:.:.:.	0/0:3,0:3:6:0,6,59	0/0:3,0:3:6:0,6,57	0/0:4,0:4:3:0,3,27	./.:.:.:.:.	0/0:4,0:4:12:0,12,115	0/0:2,0:2:3:0,3,31	./.:.:.:.:.	./.:.:.:.:.	0/0:6,0:6:12:0,12,120	0/0:5,0:5:12:0,12,115	0/0:4,0:4:3:0,3,27	0/0:5,0:5:9:0,9,92	0/0:2,0:2:3:0,3,31	0/0:4,0:4:6:0,6,57	0/1:1,9:10:4:221,0,4	0/0:9,0:9:15:0,15,148	0/0:4,0:4:6:0,6,61	./.:.:.:.:.	./.:.:.:.:.	0/0:4,0:4:6:0,6,59	0/0:11,0:11:12:0,12,122	0/0:6,0:6:9:0,9,86	0/0:6,0:6:3:0,3,32	0/0:7,0:7:3:0,3,31	0/0:2,0:2:3:0,3,31	./.:.:.:.:.	0/0:3,0:3:3:0,3,27	0/0:6,0:6:6:0,6,57	0/0:5,0:5:3:0,3,27	0/0:12,0:12:18:0,18,178	0/0:10,0:10:6:0,6,57	0/0:6,0:6:3:0,3,32	./.:.:.:.:.	1/1:0,7:7:9:86,9,0	./.:.:.:.:.	0/0:4,0:4:9:0,9,93	0/0:4,0:4:9:0,9,92	./.:.:.:.:.	./.:.:.:.:.	./.:.:.:.:.	0/0:9,0:9:3:0,3,44	0/0:12,0:12:3:0,3,44	./.:.:.:.:.	0/0:4,0:4:3:0,3,44	0/0:32,0:32:42:0,42,480
chr0	692638	.	C	A	53.77	.	AC=14;AF=0.061;AN=230;BaseQRankSum=-3.059;DP=782;Dels=0.00;FS=4.426;HaplotypeScore=0.0892;InbreedingCoeff=0.1071;MLEAC=9;MLEAF=0.039;MQ=53.74;MQ0=30;MQRankSum=0.346;QD=1.31;ReadPosRankSum=-3.731	GT:AD:DP:GQ:PL	0/0:60,0:60:99:0,174,1893	0/0:17,1:18:18:0,18,461	0/0:17,0:17:45:0,45,487	0/0:36,0:36:99:0,99,1065	0/0:21,0:21:60:0,60,646	0/0:8,0:8:21:0,21,236	0/0:18,0:18:54:0,54,554	0/0:3,0:3:6:0,6,68	./.:.:.:.:.	0/0:22,0:22:60:0,60,656	0/0:2,0:2:6:0,6,63	0/0:13,0:13:39:0,39,415	0/0:18,0:18:48:0,48,521	./.:.:.:.:.	./.:.:.:.:.	0/0:18,0:18:45:0,45,496	0/0:10,0:10:24:0,24,265	1/1:1,1:2:3:31,3,0	0/1:7,1:8:9:9,0,177	0/0:8,0:8:24:0,24,243	0/0:3,0:3:3:0,3,33	0/0:13,1:14:36:0,36,386	0/0:17,0:17:45:0,45,499	0/0:16,0:16:39:0,39,452	./.:.:.:.:.	0/0:9,0:9:27:0,27,289	0/0:13,0:13:39:0,39,423	0/0:1,0:1:3:0,3,34	0/1:2,1:3:24:24,0,24	0/0:15,1:16:45:0,45,469	0/1:4,1:5:21:21,0,58	./.:.:.:.:.	0/0:12,0:12:36:0,36,372	0/0:2,0:2:6:0,6,60	0/0:10,0:10:27:0,27,296	0/0:6,0:6:15:0,15,164	0/0:8,0:8:24:0,24,253	0/0:10,0:10:30:0,30,313	0/0:12,0:12:33:0,33,355	0/0:3,0:3:9:0,9,96	1/1:1,1:2:3:30,3,0	0/1:7,1:8:10:10,0,185	0/0:9,0:9:18:0,18,204	0/0:11,0:11:30:0,30,312	0/0:5,0:5:15:0,15,163	0/0:13,0:13:33:0,33,350	0/0:6,0:6:15:0,15,158	0/0:4,0:4:9:0,9,104	0/0:1,0:1:3:0,3,31	0/0:4,0:4:12:0,12,128	0/0:1,0:1:3:0,3,31	0/0:4,0:4:12:0,12,127	0/0:4,0:4:12:0,12,134	0/0:1,0:1:3:0,3,30	0/0:5,0:5:15:0,15,157	0/1:5,1:6:18:18,0,80	0/0:4,0:4:12:0,12,126	0/0:14,0:14:33:0,33,378	0/0:3,0:3:9:0,9,98	0/0:2,0:2:3:0,3,32	./.:.:.:.:.	0/0:1,0:1:3:0,3,32	0/0:9,0:9:21:0,21,216	./.:.:.:.:.	0/0:1,0:1:3:0,3,32	./.:.:.:.:.	0/0:3,0:3:9:0,9,95	0/0:7,0:7:12:0,12,151	0/0:5,0:5:15:0,15,155	0/0:3,0:3:9:0,9,86	./.:.:.:.:.	0/0:2,0:2:6:0,6,61	0/0:2,0:2:3:0,3,32	./.:.:.:.:.	0/0:3,0:3:6:0,6,66	0/0:3,0:3:9:0,9,93	0/0:1,0:1:3:0,3,32	0/0:1,0:1:3:0,3,31	0/0:1,0:1:3:0,3,31	0/0:4,0:4:9:0,9,110	0/0:2,0:2:3:0,3,32	0/0:1,0:1:3:0,3,32	1/1:1,1:2:3:30,3,0	0/0:1,0:1:3:0,3,31	./.:.:.:.:.	./.:.:.:.:.	0/0:4,0:4:12:0,12,126	0/0:1,1:2:3:0,3,28	0/0:3,0:3:9:0,9,93	1/1:1,1:2:3:30,3,0	0/0:2,0:2:6:0,6,66	0/0:3,0:3:9:0,9,98	./.:.:.:.:.	0/0:1,0:1:3:0,3,32	0/0:2,0:2:6:0,6,61	0/1:2,1:3:23:23,0,26	0/0:6,0:6:9:0,9,94	0/0:2,0:2:3:0,3,32	0/0:2,0:2:6:0,6,61	./.:.:.:.:.	./.:.:.:.:.	0/0:1,0:1:3:0,3,32	0/0:5,0:5:15:0,15,157	0/0:5,0:5:12:0,12,139	0/0:4,0:4:9:0,9,107	0/0:3,0:3:9:0,9,100	0/0:6,0:6:9:0,9,94	0/0:4,0:4:12:0,12,122	./.:.:.:.:.	./.:.:.:.:.	./.:.:.:.:.	./.:.:.:.:.	0/0:7,0:7:21:0,21,220	0/0:6,0:6:15:0,15,155	0/0:5,0:5:15:0,15,156	0/0:4,0:4:12:0,12,128	0/0:3,0:3:9:0,9,92	0/0:2,0:2:6:0,6,63	0/0:1,0:1:3:0,3,30	0/0:3,0:3:9:0,9,96	0/0:8,0:9:22:0,22,233	0/0:7,0:7:21:0,21,214	0/0:2,0:2:6:0,6,66	0/0:7,0:7:18:0,18,202	0/0:1,0:1:3:0,3,32	./.:.:.:.:.	0/0:3,0:3:6:0,6,66	0/0:8,0:8:21:0,21,241	0/0:2,0:2:6:0,6,62	./.:.:.:.:.	0/0:2,0:2:3:0,3,45	0/0:1,0:1:3:0,3,32	0/0:4,0:4:6:0,6,89	0/0:4,0:4:6:0,6,89	./.:.:.:.:.	0/0:2,0:2:3:0,3,45	0/0:25,1:26:41:0,41,720
chr0	703912	.	C	T	4505.38	.	AC=77;AF=0.321;AN=240;BaseQRankSum=3.484;DP=682;Dels=0.00;FS=11.870;HaplotypeScore=0.0824;InbreedingCoeff=0.6729;MLEAC=71;MLEAF=0.296;MQ=59.80;MQ0=0;MQRankSum=1.467;QD=26.04;ReadPosRankSum=0.481	GT:AD:DP:GQ:PL	0/0:39,0:39:99:0,117,1209	0/0:15,0:15:39:0,39,433	0/0:19,0:19:57:0,57,581	0/0:28,0:28:84:0,84,839	1/1:0,10:10:30:312,30,0	0/0:7,0:7:21:0,21,209	0/0:4,0:4:12:0,12,120	./.:.:.:.:.	0/0:2,0:2:6:0,6,65	1/1:0,12:12:36:376,36,0	1/1:0,1:1:3:32,3,0	0/0:10,0:10:30:0,30,315	0/0:9,0:9:27:0,27,266	./.:.:.:.:.	0/0:9,0:9:27:0,27,271	1/1:0,9:9:27:269,27,0	1/1:0,10:10:30:313,30,0	0/0:1,0:1:3:0,3,32	0/0:1,0:1:3:0,3,31	0/0:4,0:4:9:0,9,106	0/0:1,0:1:3:0,3,32	0/0:6,0:6:18:0,18,178	0/0:10,0:10:24:0,24,269	0/0:13,0:13:39:0,39,392	./.:.:.:.:.	0/0:13,0:13:39:0,39,386	1/1:0,13:13:36:393,36,0	1/1:0,1:1:3:33,3,0	0/1:1,3:4:19:85,0,19	0/0:8,0:8:24:0,24,248	1/1:0,2:2:6:63,6,0	1/1:0,6:6:18:197,18,0	0/0:9,0:9:24:0,24,254	./.:.:.:.:.	0/0:11,0:11:33:0,33,329	0/0:1,0:1:3:0,3,32	0/0:17,0:17:51:0,51,503	1/1:0,8:8:21:226,21,0	1/1:0,11:11:33:331,33,0	./.:.:.:.:.	0/1:6,2:8:44:44,0,168	1/1:0,6:6:15:168,15,0	0/0:21,0:21:63:0,63,638	0/0:20,0:20:57:0,57,590	0/0:12,0:12:36:0,36,366	0/0:8,0:8:24:0,24,246	0/0:9,0:9:27:0,27,271	0/0:5,0:5:15:0,15,151	1/1:0,2:2:6:61,6,0	1/1:0,2:2:6:62,6,0	./.:.:.:.:.	./.:.:.:.:.	1/1:0,4:4:12:125,12,0	0/0:1,0:1:3:0,3,27	0/0:1,0:1:3:0,3,29	./.:.:.:.:.	0/0:1,0:1:3:0,3,31	0/0:9,0:9:27:0,27,271	1/1:0,1:1:3:31,3,0	0/0:3,0:3:9:0,9,90	./.:.:.:.:.	1/1:0,6:6:18:181,18,0	1/1:0,6:6:18:188,18,0	./.:.:.:.:.	1/1:0,4:4:12:118,12,0	0/0:3,0:3:9:0,9,80	1/1:0,3:3:9:97,9,0	0/0:4,0:4:12:0,12,115	1/1:0,1:1:3:31,3,0	0/0:1,0:1:3:0,3,30	0/0:2,0:2:6:0,6,57	./.:.:.:.:.	0/0:5,0:5:15:0,15,157	0/0:3,0:3:9:0,9,90	0/0:4,0:4:12:0,12,117	0/0:2,0:2:6:0,6,64	0/0:1,0:1:3:0,3,30	0/0:2,0:2:6:0,6,59	0/0:2,0:2:6:0,6,60	0/0:5,0:5:15:0,15,148	0/0:3,0:3:9:0,9,86	0/0:2,0:2:6:0,6,56	0/0:1,0:1:3:0,3,32	./.:.:.:.:.	0/0:10,0:10:30:0,30,289	0/0:5,0:5:15:0,15,158	1/1:0,4:4:12:124,12,0	0/0:3,0:3:9:0,9,89	1/1:0,2:2:6:59,6,0	1/1:0,6:6:18:191,18,0	1/1:0,2:2:6:61,6,0	0/0:5,0:5:15:0,15,150	1/1:0,2:2:6:62,6,0	1/1:0,1:1:3:32,3,0	1/1:0,5:5:15:155,15,0	1/1:0,4:4:9:108,9,0	1/1:0,6:6:18:193,18,0	0/0:1,0:1:3:0,3,30	./.:.:.:.:.	0/0:1,0:1:3:0,3,29	1/1:0,1:1:3:33,3,0	1/1:0,1:1:3:32,3,0	./.:.:.:.:.	0/0:4,0:4:12:0,12,118	0/0:2,0:2:6:0,6,57	0/0:3,0:3:9:0,9,94	0/0:2,0:2:6:0,6,61	0/0:4,0:4:12:0,12,119	1/1:0,1:1:3:32,3,0	0/0:2,0:2:6:0,6,58	0/0:3,0:3:9:0,9,91	1/1:0,1:1:3:32,3,0	1/1:0,3:3:9:92,9,0	0/1:1,1:2:23:26,0,23	1/1:0,1:1:3:31,3,0	0/0:7,0:7:21:0,21,212	1/1:0,1:1:3:32,3,0	0/0:4,0:4:12:0,12,118	./.:.:.:.:.	0/0:4,0:4:12:0,12,117	0/0:5,0:5:15:0,15,147	0/0:6,0:6:18:0,18,178	0/0:3,0:3:9:0,9,97	0/0:2,0:2:6:0,6,59	0/0:5,0:5:15:0,15,152	0/0:2,0:2:6:0,6,57	0/0:2,0:2:6:0,6,55	0/0:2,0:2:6:0,6,61	0/0:4,0:4:12:0,12,111	./.:.:.:.:.	0/0:4,0:4:9:0,9,105	0/0:4,0:4:9:0,9,106	0/0:2,0:2:3:0,3,44	0/0:8,0:8:24:0,24,244	0/0:6,0:6:15:0,15,165	./.:.:.:.:.	0/0:27,0:27:81:0,81,874
chr0	704274	.	C	T	989.7	.	AC=17;AF=0.065;AN=260;BaseQRankSum=-2.786;DP=910;Dels=0.00;FS=0.000;HaplotypeScore=0.0909;InbreedingCoeff=0.3962;MLEAC=12;MLEAF=0.046;MQ=59.84;MQ0=0;MQRankSum=0.120;QD=23.56;ReadPosRankSum=1.574	GT:AD:DP:GQ:PL	0/0:64,0:64:99:0,192,2040	0/0:22,0:22:66:0,66,702	0/0:17,0:17:45:0,45,501	0/0:48,0:48:99:0,129,1441	0/0:8,0:8:24:0,24,239	0/0:12,0:12:36:0,36,378	0/0:29,0:29:75:0,75,840	0/0:4,0:4:12:0,12,129	0/0:1,0:1:3:0,3,32	0/0:20,0:20:57:0,57,623	0/0:1,0:1:3:0,3,31	0/0:22,0:22:54:0,54,630	0/0:21,0:21:60:0,60,637	./.:.:.:.:.	1/1:0,21:21:57:615,57,0	0/0:15,0:15:45:0,45,491	0/0:16,0:16:42:0,42,463	0/0:2,0:2:6:0,6,63	0/0:4,0:4:9:0,9,111	0/0:6,0:6:15:0,15,172	0/0:4,0:4:12:0,12,134	0/0:17,0:17:45:0,45,491	0/0:26,0:26:60:0,60,712	0/0:14,0:14:42:0,42,448	0/1:1,1:2:26:28,0,26	0/0:21,0:21:63:0,63,663	0/0:10,0:10:30:0,30,320	0/0:3,0:3:9:0,9,102	0/0:2,0:2:6:0,6,66	0/0:19,0:19:48:0,48,542	0/0:6,0:6:18:0,18,200	0/0:1,0:1:3:0,3,35	0/0:21,0:21:63:0,63,664	0/0:1,0:1:3:0,3,34	0/0:11,0:11:33:0,33,355	0/0:3,0:3:9:0,9,97	0/0:8,0:8:21:0,21,233	0/0:6,1:7:18:0,18,191	0/0:8,0:8:24:0,24,257	0/0:3,0:3:9:0,9,101	0/0:2,0:2:6:0,6,66	0/0:8,0:8:18:0,18,220	0/0:13,0:13:36:0,36,390	0/0:14,0:14:39:0,39,422	0/0:17,0:17:48:0,48,518	0/0:17,0:17:51:0,51,529	0/0:4,0:4:12:0,12,123	0/0:2,0:2:6:0,6,65	0/0:3,0:3:9:0,9,96	0/0:6,0:6:18:0,18,190	0/0:2,0:2:6:0,6,59	0/0:2,0:2:6:0,6,64	0/0:10,0:10:27:0,27,293	0/0:2,0:2:6:0,6,62	0/0:10,0:10:30:0,30,314	0/0:2,0:2:6:0,6,65	0/0:6,0:6:9:0,9,134	./.:.:.:.:.	0/0:1,0:1:3:0,3,32	0/0:6,0:6:18:0,18,186	0/0:5,0:5:15:0,15,149	./.:.:.:.:.	0/0:7,0:7:21:0,21,217	1/1:0,2:2:6:67,6,0	0/0:3,0:3:9:0,9,95	1/1:0,2:2:6:61,6,0	0/0:3,0:3:9:0,9,92	0/0:9,0:9:27:0,27,275	0/0:6,0:6:15:0,15,179	0/0:1,0:1:3:0,3,32	0/0:2,0:2:6:0,6,67	0/0:3,0:3:9:0,9,98	./.:.:.:.:.	0/0:2,0:2:6:0,6,61	0/0:3,0:3:9:0,9,98	0/0:3,0:3:9:0,9,95	0/0:1,0:1:3:0,3,24	0/0:3,0:3:9:0,9,92	0/0:1,0:1:3:0,3,33	0/0:4,0:4:12:0,12,126	0/0:1,0:1:3:0,3,31	0/0:3,0:3:9:0,9,95	0/0:4,0:4:12:0,12,133	0/0:1,0:1:3:0,3,31	0/0:3,0:3:9:0,9,97	1/1:0,4:4:12:130,12,0	0/0:4,0:4:9:0,9,110	1/1:0,3:3:6:59,6,0	0/0:3,0:3:9:0,9,96	0/0:1,0:1:3:0,3,30	0/0:3,0:3:6:0,6,76	0/0:3,0:3:9:0,9,95	0/0:5,0:5:15:0,15,161	./.:.:.:.:.	0/0:1,0:1:3:0,3,32	0/0:3,0:3:9:0,9,97	0/0:2,0:2:6:0,6,62	0/0:3,0:3:9:0,9,94	0/0:2,0:2:6:0,6,63	1/1:0,3:3:9:93,9,0	0/0:4,0:4:12:0,12,133	0/0:3,0:3:6:0,6,76	./.:.:.:.:.	0/0:7,0:7:21:0,21,220	0/0:2,0:2:6:0,6,67	0/0:4,0:4:12:0,12,121	0/0:8,0:8:24:0,24,252	0/0:6,0:6:18:0,18,183	0/0:2,0:2:6:0,6,67	1/1:0,4:4:12:120,12,0	1/1:0,1:1:3:31,3,0	0/0:2,0:2:6:0,6,68	0/0:3,0:3:9:0,9,94	0/0:5,0:5:15:0,15,161	./.:.:.:.:.	0/0:7,0:7:21:0,21,224	0/0:3,0:3:9:0,9,93	0/0:2,0:2:6:0,6,61	0/0:3,0:3:9:0,9,91	0/0:4,0:4:9:0,9,112	0/0:2,0:2:6:0,6,63	0/0:2,0:2:6:0,6,63	0/0:7,0:7:21:0,21,219	0/0:5,0:5:15:0,15,161	0/0:1,0:1:3:0,3,31	0/0:4,0:4:9:0,9,111	0/0:6,0:6:15:0,15,177	0/0:4,0:4:12:0,12,125	0/0:2,0:2:6:0,6,65	0/0:3,0:3:6:0,6,75	0/0:6,0:6:12:0,12,146	0/0:4,0:4:6:0,6,89	0/0:2,0:2:6:0,6,62	0/0:1,0:1:3:0,3,31	0/0:4,0:4:6:0,6,76	0/0:2,0:2:3:0,3,45	0/0:26,0:26:78:0,78,884
chr0	704821	.	T	A	2761.1	.	AC=71;AF=0.303;AN=234;BaseQRankSum=0.016;DP=544;Dels=0.00;FS=3.565;HaplotypeScore=0.0625;InbreedingCoeff=0.6472;MLEAC=63;MLEAF=0.269;MQ=59.80;MQ0=0;MQRankSum=-0.121;QD=25.33;ReadPosRankSum=-0.503	GT:AD:DP:GQ:PL	0/0:26,0:26:78:0,78,841	0/0:22,0:22:66:0,66,684	0/0:11,0:11:30:0,30,330	0/0:20,0:20:57:0,57,595	1/1:0,7:7:21:221,21,0	0/0:9,0:9:24:0,24,261	0/0:10,0:10:30:0,30,311	./.:.:.:.:.	./.:.:.:.:.	1/1:0,3:3:9:86,9,0	1/1:0,2:2:6:63,6,0	0/0:8,0:8:21:0,21,228	0/0:5,0:5:15:0,15,159	1/1:0,1:1:3:32,3,0	0/0:8,0:8:24:0,24,244	1/1:0,8:8:21:226,21,0	1/1:0,9:9:24:260,24,0	./.:.:.:.:.	0/0:2,0:2:6:0,6,65	0/0:5,0:5:12:0,12,129	./.:.:.:.:.	0/0:9,0:9:24:0,24,253	0/0:8,0:8:18:0,18,210	0/0:7,0:7:21:0,21,218	./.:.:.:.:.	0/0:18,0:18:51:0,51,557	1/1:0,11:11:33:335,33,0	1/1:0,1:1:3:32,3,0	1/1:0,1:1:3:31,3,0	0/0:11,0:11:27:0,27,305	1/1:0,1:1:3:34,3,0	./.:.:.:.:.	0/0:6,0:6:15:0,15,169	./.:.:.:.:.	0/0:4,0:4:12:0,12,123	./.:.:.:.:.	0/0:5,0:5:12:0,12,140	1/1:0,3:3:9:92,9,0	1/1:0,5:5:15:142,15,0	1/1:0,1:1:3:32,3,0	0/0:3,0:3:9:0,9,92	1/1:0,2:2:6:65,6,0	0/0:9,0:9:24:0,24,263	0/0:13,0:13:39:0,39,405	0/0:12,0:12:33:0,33,349	0/0:3,0:3:9:0,9,98	0/0:7,0:7:21:0,21,214	0/0:1,0:1:3:0,3,29	./.:.:.:.:.	0/0:4,0:4:12:0,12,117	0/0:1,0:1:3:0,3,33	0/0:8,0:8:21:0,21,234	1/1:0,3:3:9:92,9,0	0/0:4,0:4:12:0,12,122	0/0:1,0:1:3:0,3,30	1/1:0,1:1:3:32,3,0	0/0:9,0:9:27:0,27,282	0/0:4,0:4:12:0,12,120	1/1:0,2:2:6:63,6,0	0/0:1,0:1:3:0,3,30	1/1:0,4:4:12:124,12,0	./.:.:.:.:.	1/1:0,6:6:18:178,18,0	0/0:3,0:3:9:0,9,90	1/1:0,2:2:6:56,6,0	0/0:3,0:3:9:0,9,97	1/1:0,2:2:6:61,6,0	0/0:1,0:1:3:0,3,34	./.:.:.:.:.	./.:.:.:.:.	./.:.:.:.:.	0/0:2,0:2:6:0,6,63	0/0:1,0:1:3:0,3,31	0/0:2,0:2:6:0,6,67	0/0:3,0:3:9:0,9,91	0/0:2,0:2:6:0,6,65	0/0:4,0:4:12:0,12,125	0/0:1,0:1:3:0,3,31	./.:.:.:.:.	0/0:8,0:8:21:0,21,217	0/0:1,0:1:3:0,3,33	0/0:1,0:1:3:0,3,31	0/0:3,0:3:9:0,9,91	0/0:3,0:3:9:0,9,91	0/0:3,0:3:9:0,9,90	0/0:3,0:3:9:0,9,99	1/1:0,3:3:9:91,9,0	0/0:1,0:1:3:0,3,31	1/1:0,3:3:9:89,9,0	1/1:0,1:1:3:32,3,0	1/1:0,2:2:6:61,6,0	0/0:3,0:3:9:0,9,93	1/1:0,2:2:6:58,6,0	./.:.:.:.:.	1/1:0,2:2:6:59,6,0	./.:.:.:.:.	1/1:0,1:1:3:27,3,0	0/0:1,0:1:3:0,3,34	1/1:0,5:5:15:156,15,0	0/0:1,0:1:3:0,3,31	1/1:0,2:2:6:61,6,0	1/1:0,1:1:3:29,3,0	1/1:0,2:2:6:61,6,0	0/0:1,0:1:3:0,3,33	0/0:2,0:2:6:0,6,59	0/0:7,0:7:18:0,18,195	0/0:2,0:2:6:0,6,60	0/0:6,0:6:18:0,18,182	./.:.:.:.:.	0/0:1,0:1:3:0,3,30	0/0:8,0:8:18:0,18,209	./.:.:.:.:.	1/1:0,4:4:12:115,12,0	0/1:1,2:3:20:51,0,20	1/1:0,2:2:6:61,6,0	0/0:2,0:2:6:0,6,61	1/1:0,1:1:3:30,3,0	0/0:4,0:4:12:0,12,123	0/0:3,0:3:9:0,9,92	0/0:1,0:1:3:0,3,32	0/0:1,0:1:3:0,3,32	0/0:2,0:2:6:0,6,60	0/0:4,0:4:12:0,12,120	./.:.:.:.:.	0/0:5,0:5:15:0,15,155	0/0:7,0:7:21:0,21,208	0/0:4,0:4:12:0,12,122	0/0:6,0:6:18:0,18,189	0/0:3,0:3:9:0,9,93	0/0:2,0:2:3:0,3,45	0/0:4,0:4:6:0,6,89	0/0:2,0:2:3:0,3,45	0/0:4,0:4:6:0,6,89	0/0:1,0:1:3:0,3,30	0/0:4,0:4:6:0,6,89	./.:.:.:.:.	0/0:23,0:23:69:0,69,776
chr0	704918	.	C	T	978.79	.	AC=16;AF=0.071;AN=224;BaseQRankSum=3.074;DP=578;Dels=0.00;FS=9.204;HaplotypeScore=0.1750;InbreedingCoeff=0.4241;MLEAC=12;MLEAF=0.054;MQ=59.65;MQ0=0;MQRankSum=1.108;QD=24.47;ReadPosRankSum=1.818	GT:AD:DP:GQ:PL	0/0:31,0:31:93:0,93,970	0/0:15,0:15:45:0,45,439	0/0:10,0:10:30:0,30,292	0/0:28,0:28:84:0,84,852	0/0:13,0:13:39:0,39,399	0/0:7,0:7:21:0,21,214	0/0:8,0:8:24:0,24,241	1/1:0,2:2:6:64,6,0	0/0:1,0:1:3:0,3,31	0/0:8,0:8:24:0,24,242	./.:.:.:.:.	0/0:8,0:8:24:0,24,248	0/0:11,0:11:33:0,33,331	./.:.:.:.:.	0/0:18,0:18:54:0,54,544	0/0:6,0:6:15:0,15,151	0/0:8,0:8:24:0,24,241	0/0:1,0:1:3:0,3,32	0/0:2,0:2:6:0,6,63	0/0:5,0:5:12:0,12,131	./.:.:.:.:.	0/0:5,0:5:15:0,15,151	0/0:9,0:9:21:0,21,232	0/0:15,0:15:45:0,45,455	0/0:2,0:2:6:0,6,55	0/0:17,0:17:48:0,48,501	0/0:9,0:9:27:0,27,256	0/0:1,0:1:3:0,3,32	0/0:1,0:1:3:0,3,32	1/1:0,6:6:18:188,18,0	0/0:2,0:2:6:0,6,61	./.:.:.:.:.	0/0:4,0:4:9:0,9,106	0/0:2,0:2:6:0,6,61	1/1:0,6:6:18:189,18,0	1/1:0,1:1:3:32,3,0	1/1:0,4:4:12:125,12,0	0/0:6,0:6:18:0,18,185	0/0:7,0:7:21:0,21,206	0/0:1,0:1:3:0,3,32	./.:.:.:.:.	0/0:10,0:10:24:0,24,272	1/1:0,12:12:33:349,33,0	0/0:13,0:13:39:0,39,395	0/0:16,0:16:42:0,42,440	0/0:4,0:4:12:0,12,126	0/0:10,0:10:30:0,30,312	0/0:3,0:3:9:0,9,92	0/0:3,0:3:6:0,6,73	0/0:4,0:4:12:0,12,119	0/0:1,0:1:3:0,3,32	0/0:1,0:1:3:0,3,32	0/0:3,0:3:9:0,9,89	./.:.:.:.:.	0/0:3,0:3:9:0,9,89	./.:.:.:.:.	0/0:5,0:5:15:0,15,153	0/0:8,0:8:24:0,24,235	0/0:2,0:2:6:0,6,58	0/0:3,0:3:9:0,9,90	0/0:5,0:5:15:0,15,151	0/0:2,0:2:3:0,3,45	0/0:2,0:2:6:0,6,57	0/0:2,0:2:6:0,6,61	0/0:5,0:5:12:0,12,139	0/0:3,0:3:9:0,9,92	./.:.:.:.:.	0/0:3,0:3:9:0,9,90	0/0:3,0:3:9:0,9,88	./.:.:.:.:.	0/0:1,0:1:3:0,3,30	./.:.:.:.:.	0/0:5,0:5:15:0,15,150	0/0:3,0:3:9:0,9,92	0/0:3,0:3:9:0,9,84	0/0:2,0:2:6:0,6,57	./.:.:.:.:.	0/0:6,0:6:18:0,18,182	./.:.:.:.:.	0/0:10,0:10:24:0,24,269	./.:.:.:.:.	0/0:2,0:2:6:0,6,59	1/1:0,3:3:9:93,9,0	0/0:4,0:4:12:0,12,122	0/0:4,0:4:12:0,12,120	0/0:2,0:2:6:0,6,65	0/0:1,0:1:3:0,3,32	0/0:1,0:1:3:0,3,32	0/0:3,0:3:9:0,9,89	./.:.:.:.:.	0/0:1,0:1:3:0,3,27	0/0:2,0:2:6:0,6,61	0/0:5,0:6:15:0,15,149	./.:.:.:.:.	0/0:5,0:5:15:0,15,147	./.:.:.:.:.	./.:.:.:.:.	0/0:2,0:2:6:0,6,58	0/0:4,0:4:12:0,12,118	0/0:1,0:1:3:0,3,32	0/0:2,0:2:6:0,6,63	./.:.:.:.:.	0/0:1,0:1:3:0,3,31	0/0:1,0:1:3:0,3,29	0/0:4,0:4:9:0,9,105	0/0:3,0:3:9:0,9,97	./.:.:.:.:.	0/0:6,0:6:18:0,18,170	./.:.:.:.:.	0/0:2,0:2:6:0,6,63	0/0:4,0:4:12:0,12,118	./.:.:.:.:.	0/0:6,0:6:18:0,18,185	0/0:1,0:1:3:0,3,31	0/0:3,0:3:9:0,9,91	1/1:0,6:6:18:182,18,0	0/0:3,0:3:9:0,9,94	0/0:3,0:3:9:0,9,92	0/0:2,0:2:6:0,6,63	./.:.:.:.:.	0/0:1,0:1:3:0,3,31	0/0:3,0:3:6:0,6,75	0/0:5,0:5:15:0,15,150	0/0:2,0:2:6:0,6,56	0/0:2,0:2:6:0,6,57	0/0:4,0:4:12:0,12,118	0/0:3,0:3:9:0,9,88	0/0:8,0:8:24:0,24,241	0/0:1,0:1:3:0,3,32	./.:.:.:.:.	0/0:2,0:2:3:0,3,45	0/0:2,0:2:3:0,3,31	0/0:2,0:2:3:0,3,45	./.:.:.:.:.	0/0:4,0:4:6:0,6,89	./.:.:.:.:.	0/0:14,0:14:42:0,42,471
chr0	705626	.	C	T	1409.75	.	AC=22;AF=0.093;AN=236;BaseQRankSum=-1.659;DP=597;Dels=0.00;FS=3.325;HaplotypeScore=0.0409;InbreedingCoeff=0.4663;MLEAC=19;MLEAF=0.081;MQ=59.33;MQ0=5;MQRankSum=0.635;QD=21.69;ReadPosRankSum=0.105	GT:AD:DP:GQ:PL	0/0:43,0:43:99:0,129,1392	0/0:13,0:13:39:0,39,401	0/0:12,0:12:27:0,27,293	0/0:14,0:14:42:0,42,431	0/0:12,0:12:36:0,36,367	0/0:3,0:3:9:0,9,87	0/0:9,0:9:24:0,24,248	0/0:2,0:2:6:0,6,64	0/0:2,0:2:6:0,6,67	0/0:7,0:7:21:0,21,211	0/0:1,0:1:3:0,3,34	1/1:1,8:9:24:250,24,0	0/0:4,0:4:9:0,9,92	0/0:3,0:3:9:0,9,97	0/0:16,0:16:48:0,48,508	0/0:4,0:4:12:0,12,127	0/0:9,0:9:27:0,27,278	0/0:4,0:4:12:0,12,128	0/0:4,0:4:12:0,12,122	./.:.:.:.:.	./.:.:.:.:.	0/0:2,0:2:6:0,6,63	0/0:5,0:5:15:0,15,158	0/1:6,5:11:99:119,0,150	./.:.:.:.:.	0/0:12,0:12:33:0,33,370	0/0:9,0:9:27:0,27,278	./.:.:.:.:.	./.:.:.:.:.	0/0:12,0:12:27:0,27,290	0/0:4,0:4:9:0,9,89	0/0:3,0:3:9:0,9,95	0/0:6,0:6:15:0,15,164	0/0:4,0:4:12:0,12,130	0/0:10,0:10:30:0,30,301	./.:.:.:.:.	0/0:9,0:9:27:0,27,290	0/0:2,0:2:6:0,6,61	0/0:8,0:8:24:0,24,244	0/0:3,0:3:9:0,9,95	0/0:5,0:5:15:0,15,168	0/0:10,0:10:27:0,27,300	0/0:11,0:11:30:0,30,325	1/1:0,9:9:27:280,27,0	1/1:0,12:12:36:364,36,0	0/0:6,0:6:18:0,18,189	0/0:10,0:10:30:0,30,305	0/0:2,0:2:6:0,6,63	0/0:1,0:1:3:0,3,31	0/0:3,0:3:9:0,9,93	0/0:4,0:4:12:0,12,122	0/0:4,0:4:12:0,12,124	./.:.:.:.:.	0/0:2,0:2:6:0,6,64	0/0:2,0:2:6:0,6,62	0/0:1,0:1:3:0,3,32	0/0:5,0:5:15:0,15,150	0/0:3,0:3:9:0,9,90	./.:.:.:.:.	1/1:0,3:3:9:97,9,0	0/0:1,0:1:3:0,3,30	0/0:3,0:3:9:0,9,94	0/0:7,0:7:21:0,21,215	0/0:4,0:4:12:0,12,130	0/0:3,0:3:9:0,9,86	0/0:6,0:6:18:0,18,189	0/0:4,0:4:9:0,9,96	0/0:6,0:6:18:0,18,188	0/0:3,0:3:9:0,9,101	./.:.:.:.:.	0/0:3,0:3:9:0,9,96	0/0:6,0:6:18:0,18,184	0/0:2,0:2:6:0,6,59	0/1:2,2:4:45:45,0,51	1/1:0,3:3:9:92,9,0	1/1:0,3:3:9:92,9,0	0/0:1,0:1:3:0,3,32	0/0:3,0:3:9:0,9,87	./.:.:.:.:.	0/0:4,0:4:9:0,9,113	./.:.:.:.:.	0/0:1,0:1:3:0,3,31	0/0:4,0:4:12:0,12,134	0/0:2,0:2:6:0,6,63	0/0:2,0:2:6:0,6,59	0/0:3,0:3:9:0,9,106	0/0:3,0:3:9:0,9,92	0/0:2,0:2:6:0,6,64	0/0:4,0:4:12:0,12,123	0/0:3,0:3:9:0,9,98	0/0:1,0:1:3:0,3,28	./.:.:.:.:.	0/0:4,0:4:9:0,9,97	0/0:2,0:2:6:0,6,55	0/0:2,0:2:6:0,6,61	0/0:4,0:4:12:0,12,126	0/0:6,0:6:18:0,18,189	0/0:3,0:3:9:0,9,92	./.:.:.:.:.	0/0:3,0:3:6:0,6,75	0/0:5,0:5:15:0,15,164	./.:.:.:.:.	0/0:3,0:3:9:0,9,96	./.:.:.:.:.	0/0:1,0:1:3:0,3,31	0/0:4,0:4:12:0,12,122	0/0:5,0:5:15:0,15,160	0/0:3,0:3:9:0,9,92	0/0:2,0:2:6:0,6,63	./.:.:.:.:.	0/0:4,0:4:12:0,12,121	0/0:2,0:2:6:0,6,65	0/0:6,0:6:18:0,18,185	0/0:3,0:3:9:0,9,96	0/0:3,0:3:9:0,9,92	0/0:7,0:7:21:0,21,213	0/0:7,0:7:18:0,18,207	0/0:3,0:3:9:0,9,92	0/0:1,0:1:3:0,3,30	0/0:2,0:2:6:0,6,68	1/1:0,3:3:9:92,9,0	1/1:0,3:3:9:88,9,0	0/0:3,0:3:9:0,9,92	0/0:2,0:2:6:0,6,61	1/1:0,4:4:12:126,12,0	0/0:1,0:1:3:0,3,33	1/1:0,1:1:3:32,3,0	./.:.:.:.:.	./.:.:.:.:.	0/0:4,0:4:6:0,6,89	./.:.:.:.:.	0/0:2,0:2:3:0,3,45	0/0:8,0:8:15:0,15,194	0/0:2,0:2:6:0,6,63	0/0:2,0:2:3:0,3,45	0/0:2,0:2:3:0,3,45	0/0:20,0:20:60:0,60,664
chr0	706966	.	A	T	854.81	.	AC=17;AF=0.066;AN=258;BaseQRankSum=1.342;DP=715;Dels=0.00;FS=11.740;HaplotypeScore=0.1392;InbreedingCoeff=0.3811;MLEAC=13;MLEAF=0.050;MQ=59.75;MQ0=0;MQRankSum=0.831;QD=23.10;ReadPosRankSum=-0.823	GT:AD:DP:GQ:PL	0/0:36,0:36:99:0,99,1104	0/0:18,0:18:54:0,54,568	0/0:18,0:18:51:0,51,552	0/0:36,0:36:99:0,108,1117	0/0:13,0:13:36:0,36,403	0/0:6,0:6:18:0,18,192	0/0:6,0:6:15:0,15,166	0/0:5,0:5:15:0,15,156	0/0:3,0:3:9:0,9,97	0/0:12,0:12:36:0,36,381	0/0:2,0:2:6:0,6,65	0/0:11,0:11:33:0,33,347	0/0:15,0:15:42:0,42,456	0/0:2,0:2:6:0,6,62	1/1:0,12:12:36:386,36,0	0/0:8,0:8:24:0,24,250	0/0:13,0:13:39:0,39,407	0/0:5,0:5:15:0,15,158	0/0:1,0:1:3:0,3,31	0/0:1,0:1:3:0,3,32	0/0:3,0:3:9:0,9,95	0/0:5,0:5:15:0,15,153	0/0:8,0:8:24:0,24,252	0/0:8,0:8:24:0,24,255	1/1:0,2:2:6:67,6,0	0/0:16,0:16:48:0,48,501	0/0:10,0:10:30:0,30,316	0/0:2,0:2:6:0,6,58	0/0:1,0:1:3:0,3,36	0/0:19,0:19:57:0,57,588	0/0:3,0:3:9:0,9,97	0/0:1,0:1:3:0,3,32	0/0:8,0:8:18:0,18,214	0/0:3,0:3:9:0,9,95	0/0:12,0:12:36:0,36,381	0/0:5,0:5:15:0,15,157	0/0:19,0:19:57:0,57,592	0/0:1,0:1:3:0,3,31	0/0:11,0:11:33:0,33,342	0/0:2,0:2:6:0,6,63	0/0:3,0:3:9:0,9,96	0/0:6,0:6:18:0,18,195	0/0:16,0:16:48:0,48,505	0/0:16,0:16:48:0,48,500	0/0:5,0:5:15:0,15,162	0/0:12,0:12:36:0,36,373	0/0:10,0:10:30:0,30,314	0/0:7,0:7:21:0,21,225	0/0:1,0:1:3:0,3,33	0/0:4,0:4:12:0,12,118	0/0:1,0:1:3:0,3,32	0/0:1,0:1:3:0,3,32	0/0:6,0:6:18:0,18,189	0/0:1,0:1:3:0,3,31	0/0:4,0:4:12:0,12,126	./.:.:.:.:.	0/0:4,0:4:12:0,12,130	0/0:5,0:5:15:0,15,160	0/0:1,0:1:3:0,3,31	0/0:2,0:2:6:0,6,61	0/0:2,0:2:6:0,6,60	0/0:1,0:1:3:0,3,31	0/0:3,0:3:9:0,9,91	1/1:0,1:1:3:33,3,0	0/0:2,0:2:6:0,6,63	./.:.:.:.:.	0/0:3,0:3:9:0,9,96	0/0:11,0:11:33:0,33,347	0/0:3,0:3:9:0,9,91	./.:.:.:.:.	0/0:1,0:1:3:0,3,33	0/0:2,0:2:6:0,6,61	./.:.:.:.:.	0/0:2,0:2:6:0,6,65	0/0:7,0:7:18:0,18,206	0/0:2,0:2:6:0,6,61	0/0:3,0:3:9:0,9,95	0/0:1,0:1:3:0,3,31	0/0:5,0:5:15:0,15,152	0/0:6,0:6:18:0,18,187	0/0:2,0:2:6:0,6,67	0/0:1,0:1:3:0,3,32	0/1:3,1:4:21:21,0,85	0/0:1,0:1:3:0,3,29	0/0:3,0:3:9:0,9,96	1/1:0,2:2:6:67,6,0	0/0:4,0:4:9:0,9,107	1/1:0,7:7:21:211,21,0	0/0:3,0:3:9:0,9,97	0/0:4,0:4:12:0,12,132	0/0:2,0:2:6:0,6,64	0/0:2,0:2:6:0,6,61	0/0:2,0:2:6:0,6,65	./.:.:.:.:.	0/0:2,0:2:6:0,6,62	0/0:6,0:6:18:0,18,189	0/0:3,0:3:9:0,9,97	0/0:3,0:3:9:0,9,94	0/0:4,0:4:12:0,12,125	1/1:0,3:3:9:96,9,0	0/0:9,0:9:27:0,27,288	0/0:3,0:3:9:0,9,96	0/0:6,0:6:18:0,18,187	0/0:4,0:4:12:0,12,126	0/0:1,0:1:3:0,3,32	0/0:2,0:2:6:0,6,62	0/0:2,0:2:6:0,6,69	0/0:10,0:10:30:0,30,309	0/0:2,0:2:6:0,6,61	1/1:0,3:3:9:95,9,0	1/1:0,3:3:9:96,9,0	0/0:2,0:2:6:0,6,61	0/0:5,0:5:15:0,15,162	0/0:3,0:3:6:0,6,64	0/0:3,0:3:9:0,9,97	0/0:1,0:1:3:0,3,34	0/0:2,0:2:6:0,6,63	./.:.:.:.:.	0/0:2,0:2:6:0,6,63	0/0:3,0:3:9:0,9,95	0/0:3,0:3:9:0,9,92	0/0:3,0:3:9:0,9,95	0/0:8,0:8:24:0,24,252	0/0:3,0:3:6:0,6,63	0/0:6,0:6:18:0,18,184	0/0:8,0:8:24:0,24,255	./.:.:.:.:.	0/0:2,0:2:6:0,6,65	0/0:3,0:3:9:0,9,92	0/0:4,0:4:6:0,6,89	0/0:2,0:2:3:0,3,45	0/0:2,0:2:6:0,6,63	./.:.:.:.:.	0/0:10,0:10:15:0,15,223	0/0:3,0:3:6:0,6,76	0/0:6,0:6:12:0,12,142	0/0:6,0:6:18:0,18,187
chr0	707379	.	G	C	12670	.	AC=200;AF=0.862;AN=232;BaseQRankSum=-1.660;DP=515;Dels=0.00;FS=0.000;HaplotypeScore=0.0555;InbreedingCoeff=0.4811;MLEAC=202;MLEAF=0.871;MQ=59.56;MQ0=0;MQRankSum=0.238;QD=28.99;ReadPosRankSum=-0.049	GT:AD:DP:GQ:PL	1/1:0,33:33:99:1016,99,0	0/0:13,0:13:39:0,39,417	1/1:0,6:6:15:170,15,0	1/1:0,17:17:48:517,48,0	1/1:0,11:11:33:341,33,0	1/1:0,6:6:18:194,18,0	1/1:0,5:5:12:140,12,0	1/1:0,1:1:3:32,3,0	./.:.:.:.:.	1/1:0,8:8:24:254,24,0	./.:.:.:.:.	1/1:0,10:10:27:299,27,0	1/1:0,7:7:21:219,21,0	./.:.:.:.:.	1/1:0,7:7:21:224,21,0	1/1:0,5:5:15:160,15,0	1/1:0,7:7:21:224,21,0	./.:.:.:.:.	./.:.:.:.:.	0/0:2,0:2:6:0,6,62	1/1:0,3:3:9:95,9,0	1/1:0,6:6:18:193,18,0	0/0:10,0:10:30:0,30,322	0/1:3,5:8:63:134,0,63	./.:.:.:.:.	1/1:0,5:5:15:158,15,0	1/1:0,10:10:27:298,27,0	1/1:0,1:1:3:35,3,0	1/1:0,1:1:3:32,3,0	1/1:0,3:3:9:86,9,0	1/1:0,4:4:12:135,12,0	1/1:0,2:2:6:61,6,0	1/1:0,5:5:15:162,15,0	1/1:0,2:2:6:65,6,0	1/1:0,4:4:12:128,12,0	1/1:0,1:1:3:32,3,0	1/1:0,14:14:33:392,33,0	1/1:0,2:2:6:64,6,0	1/1:0,5:5:15:158,15,0	1/1:0,2:2:6:65,6,0	1/1:0,1:1:3:33,3,0	1/1:0,8:8:24:254,24,0	1/1:0,18:18:42:495,42,0	1/1:0,7:7:21:219,21,0	1/1:0,15:15:39:433,39,0	1/1:0,10:10:27:297,27,0	1/1:0,8:8:24:245,24,0	1/1:0,3:3:6:50,6,0	./.:.:.:.:.	1/1:0,2:2:6:62,6,0	1/1:0,2:2:6:63,6,0	1/1:0,1:1:3:31,3,0	1/1:0,2:2:6:65,6,0	./.:.:.:.:.	0/0:2,0:2:6:0,6,65	1/1:0,1:1:3:32,3,0	1/1:0,5:5:15:159,15,0	1/1:0,2:2:6:62,6,0	1/1:0,1:1:3:33,3,0	./.:.:.:.:.	1/1:0,2:2:6:65,6,0	1/1:0,2:2:6:63,6,0	1/1:0,2:2:6:63,6,0	1/1:0,2:2:6:63,6,0	1/1:0,4:4:12:124,12,0	1/1:0,1:1:3:32,3,0	1/1:0,3:3:9:97,9,0	1/1:0,9:9:24:262,24,0	./.:.:.:.:.	1/1:0,2:2:6:59,6,0	1/1:0,4:4:12:119,12,0	1/1:0,4:4:12:133,12,0	0/0:3,0:3:9:0,9,95	0/0:1,0:1:3:0,3,30	1/1:0,5:5:15:155,15,0	./.:.:.:.:.	1/1:0,3:3:6:78,6,0	0/0:2,0:2:6:0,6,63	1/1:0,3:3:9:96,9,0	1/1:0,2:2:6:57,6,0	1/1:0,1:1:3:32,3,0	1/1:0,1:1:3:32,3,0	1/1:0,1:1:3:33,3,0	1/1:0,4:4:12:117,12,0	1/1:0,6:6:18:186,18,0	./.:.:.:.:.	./.:.:.:.:.	1/1:0,1:1:3:31,3,0	1/1:0,2:2:6:63,6,0	1/1:0,1:1:3:34,3,0	1/1:0,2:2:6:61,6,0	1/1:0,2:2:6:63,6,0	1/1:0,3:3:9:85,9,0	./.:.:.:.:.	1/1:0,3:3:9:95,9,0	1/1:0,3:3:9:97,9,0	1/1:0,2:2:6:65,6,0	1/1:0,1:1:3:34,3,0	1/1:0,2:2:6:62,6,0	./.:.:.:.:.	1/1:0,3:3:9:92,9,0	1/1:0,1:1:3:32,3,0	1/1:0,3:3:9:94,9,0	0/0:6,0:6:18:0,18,175	0/0:5,0:5:15:0,15,158	0/0:3,0:3:9:0,9,92	1/1:0,2:2:6:65,6,0	1/1:0,1:1:3:31,3,0	1/1:0,4:4:12:124,12,0	./.:.:.:.:.	1/1:0,5:5:12:144,12,0	1/1:0,4:4:12:127,12,0	1/1:0,4:4:12:126,12,0	1/1:0,4:4:12:123,12,0	1/1:0,1:1:3:32,3,0	1/1:0,2:2:3:45,3,0	1/1:0,4:4:12:126,12,0	./.:.:.:.:.	0/0:4,0:4:12:0,12,123	./.:.:.:.:.	0/1:3,3:6:75:75,0,79	1/1:0,3:3:9:94,9,0	0/0:4,0:4:6:0,6,89	0/0:4,0:4:12:0,12,129	1/1:0,1:1:3:31,3,0	1/1:0,3:3:9:88,9,0	./.:.:.:.:.	./.:.:.:.:.	1/1:0,2:2:6:60,6,0	1/1:0,4:4:6:89,6,0	./.:.:.:.:.	0/0:2,0:2:3:0,3,45	1/1:0,2:2:3:45,3,0	1/1:0,2:2:3:45,3,0	1/1:0,4:4:6:89,6,0	1/1:0,2:2:3:45,3,0	0/0:17,0:17:51:0,51,574
chr0	707877	.	G	T	15619.7	.	AC=151;AF=0.609;AN=248;BaseQRankSum=4.342;DP=881;Dels=0.00;FS=6.404;HaplotypeScore=0.1250;InbreedingCoeff=0.7072;MLEAC=155;MLEAF=0.625;MQ=59.83;MQ0=0;MQRankSum=0.635;QD=27.79;ReadPosRankSum=0.031	GT:AD:DP:GQ:PL	0/0:58,0:58:99:0,174,1799	1/1:0,18:19:51:547,51,0	1/1:0,23:23:63:694,63,0	1/1:0,45:45:99:1301,117,0	0/0:17,0:17:48:0,48,502	1/1:0,19:19:57:585,57,0	1/1:0,16:16:45:469,45,0	1/1:0,1:1:3:23,3,0	0/1:1,1:2:25:26,0,25	0/0:14,0:14:36:0,36,390	0/0:5,0:5:15:0,15,154	1/1:0,10:10:30:310,30,0	1/1:0,18:19:54:567,54,0	./.:.:.:.:.	1/1:0,21:21:57:625,57,0	0/0:15,0:15:42:0,42,449	0/0:11,0:11:33:0,33,343	./.:.:.:.:.	1/1:0,13:13:33:374,33,0	1/1:0,14:14:39:423,39,0	1/1:0,2:2:6:68,6,0	1/1:0,14:14:39:410,39,0	1/1:0,13:13:33:371,33,0	1/1:0,20:20:51:564,51,0	1/1:0,4:4:12:129,12,0	1/1:0,16:16:42:470,42,0	0/0:14,0:14:39:0,39,410	./.:.:.:.:.	0/1:4,1:5:16:16,0,113	0/0:16,0:16:42:0,42,453	0/0:2,0:2:6:0,6,67	0/0:3,0:3:9:0,9,94	1/1:0,15:15:42:445,42,0	0/1:2,1:3:13:13,0,61	1/1:0,5:5:12:140,12,0	1/1:0,2:2:6:65,6,0	1/1:0,11:11:30:327,30,0	0/0:12,0:12:30:0,30,318	0/0:11,0:11:24:0,24,269	0/0:1,0:1:3:0,3,32	0/0:1,0:1:3:0,3,32	0/0:9,0:9:27:0,27,275	1/1:1,13:14:33:375,33,0	1/1:0,22:22:60:651,60,0	1/1:0,22:22:57:632,57,0	1/1:1,24:25:63:687,63,0	1/1:0,9:9:24:265,24,0	1/1:0,4:4:12:131,12,0	./.:.:.:.:.	0/0:6,0:6:15:0,15,170	0/0:1,0:1:3:0,3,30	0/0:5,0:5:15:0,15,150	0/0:3,0:3:6:0,6,74	1/1:0,4:4:9:111,9,0	1/1:0,9:9:24:265,24,0	0/0:2,0:2:6:0,6,63	1/1:0,3:3:9:94,9,0	1/1:0,3:3:9:92,9,0	1/1:0,3:3:9:97,9,0	1/1:0,6:6:18:191,18,0	0/0:4,0:4:9:0,9,109	0/0:2,0:2:6:0,6,63	0/0:7,0:7:21:0,21,218	1/1:0,4:4:12:123,12,0	./.:.:.:.:.	1/1:0,2:2:3:45,3,0	0/0:3,0:3:9:0,9,92	1/1:0,4:4:9:92,9,0	0/0:3,0:3:6:0,6,74	0/0:1,0:1:3:0,3,28	1/1:0,1:1:3:31,3,0	1/1:0,3:3:9:94,9,0	1/1:0,1:1:3:24,3,0	1/1:0,3:3:9:94,9,0	1/1:0,3:3:9:96,9,0	1/1:0,3:3:9:95,9,0	1/1:0,2:2:3:45,3,0	1/1:0,1:1:3:31,3,0	1/1:0,1:1:3:34,3,0	1/1:0,2:2:6:61,6,0	1/1:0,2:2:6:57,6,0	./.:.:.:.:.	1/1:0,1:1:3:35,3,0	./.:.:.:.:.	1/1:0,2:2:6:63,6,0	1/1:0,3:3:9:100,9,0	./.:.:.:.:.	1/1:0,3:3:9:92,9,0	0/0:1,0:1:3:0,3,30	0/0:3,0:3:9:0,9,96	0/0:2,0:2:6:0,6,62	1/1:0,5:5:12:141,12,0	0/0:2,0:2:6:0,6,63	0/0:2,0:2:6:0,6,57	0/0:1,0:1:3:0,3,30	0/0:3,0:3:9:0,9,89	0/0:2,0:2:6:0,6,63	1/1:0,1:1:3:31,3,0	./.:.:.:.:.	1/1:0,2:2:6:65,6,0	0/0:4,0:4:12:0,12,124	0/0:1,0:1:3:0,3,30	0/0:2,0:2:6:0,6,63	1/1:0,3:3:9:93,9,0	1/1:0,6:6:15:168,15,0	1/1:0,2:2:6:61,6,0	./.:.:.:.:.	0/0:5,0:5:15:0,15,146	0/0:2,0:2:6:0,6,59	1/1:0,7:7:18:196,18,0	1/1:0,6:6:18:185,18,0	0/0:2,0:2:6:0,6,61	0/0:13,0:13:36:0,36,382	0/0:6,0:6:18:0,18,182	0/0:3,0:3:9:0,9,95	0/0:4,0:4:12:0,12,122	0/0:2,0:2:6:0,6,61	1/1:0,2:2:6:61,6,0	1/1:0,1:1:3:32,3,0	./.:.:.:.:.	1/1:0,7:7:18:197,18,0	1/1:0,3:3:9:93,9,0	1/1:0,4:4:12:130,12,0	1/1:0,3:3:6:74,6,0	1/1:0,6:6:15:170,15,0	1/1:0,3:3:9:92,9,0	1/1:0,4:4:12:123,12,0	1/1:0,3:3:9:93,9,0	1/1:0,4:4:12:123,12,0	1/1:0,4:4:6:89,6,0	./.:.:.:.:.	0/0:2,0:2:3:0,3,45	./.:.:.:.:.	1/1:0,2:2:3:45,3,0	1/1:0,3:3:6:76,6,0	1/1:0,4:4:9:108,9,0	0/0:31,0:31:93:0,93,1011
chr0	712141	.	G	T	10029.7	.	AC=138;AF=0.595;AN=232;BaseQRankSum=-1.120;DP=678;Dels=0.00;FS=2.023;HaplotypeScore=0.1067;InbreedingCoeff=0.6563;MLEAC=142;MLEAF=0.612;MQ=44.58;MQ0=13;MQRankSum=2.715;QD=24.89;ReadPosRankSum=-2.112	GT:AD:DP:GQ:PL	0/0:43,0:43:99:0,99,1085	1/1:0,12:12:33:347,33,0	1/1:0,20:20:51:535,51,0	1/1:0,31:31:84:886,84,0	0/0:11,0:11:33:0,33,357	1/1:0,6:6:15:159,15,0	1/1:0,9:9:24:247,24,0	0/0:2,0:2:3:0,3,32	0/1:1,3:4:25:25,0,26	0/0:10,0:10:30:0,30,306	./.:.:.:.:.	1/1:0,18:18:51:536,51,0	1/1:0,10:10:30:316,30,0	0/0:1,0:1:3:0,3,28	1/1:0,14:14:33:340,33,0	0/0:12,0:12:30:0,30,315	0/0:14,0:14:39:0,39,398	./.:.:.:.:.	1/1:0,7:7:21:210,21,0	1/1:0,5:5:15:151,15,0	./.:.:.:.:.	1/1:0,8:9:24:237,24,0	1/1:0,15:15:39:433,39,0	1/1:0,7:7:18:194,18,0	./.:.:.:.:.	1/1:0,11:11:27:301,27,0	0/0:8,0:8:15:0,15,158	./.:.:.:.:.	./.:.:.:.:.	0/0:14,1:15:42:0,42,446	0/0:4,0:4:6:0,6,67	./.:.:.:.:.	1/1:0,7:7:15:161,15,0	0/0:1,0:1:3:0,3,30	1/1:0,10:10:30:303,30,0	1/1:0,3:3:6:66,6,0	1/1:0,16:16:36:384,36,0	0/0:6,0:6:18:0,18,185	0/0:12,0:12:33:0,33,357	0/1:2,1:3:24:27,0,24	0/0:3,0:3:6:0,6,68	0/0:14,0:14:36:0,36,379	1/1:0,16:16:39:410,39,0	1/1:0,11:11:24:251,24,0	1/1:0,10:10:21:226,21,0	1/1:0,11:11:27:290,27,0	1/1:0,4:4:9:95,9,0	1/1:0,2:2:3:32,3,0	0/0:1,0:1:3:0,3,32	0/0:4,0:4:12:0,12,124	0/0:1,0:1:3:0,3,31	0/0:1,0:1:3:0,3,32	0/0:4,0:4:9:0,9,103	1/1:0,4:4:9:93,9,0	1/1:0,1:1:3:32,3,0	0/0:3,0:3:3:0,3,32	1/1:0,2:2:6:65,6,0	1/1:0,6:6:15:158,15,0	0/0:2,0:2:6:0,6,63	1/1:0,2:2:6:63,6,0	0/0:1,0:1:3:0,3,32	./.:.:.:.:.	0/0:3,0:3:9:0,9,92	1/1:0,2:2:6:61,6,0	0/0:3,0:3:9:0,9,97	1/1:0,5:5:12:123,12,0	0/0:5,0:5:15:0,15,162	1/1:0,5:5:12:122,12,0	0/0:2,1:3:6:0,6,65	0/0:3,0:3:3:0,3,31	./.:.:.:.:.	1/1:0,1:1:3:32,3,0	1/1:0,1:1:3:32,3,0	./.:.:.:.:.	1/1:0,4:4:9:93,9,0	./.:.:.:.:.	1/1:0,1:1:3:32,3,0	1/1:0,2:2:6:61,6,0	1/1:0,3:3:3:45,3,0	1/1:0,1:1:3:33,3,0	1/1:0,3:3:6:65,6,0	1/1:0,2:2:3:33,3,0	./.:.:.:.:.	1/1:0,4:4:9:97,9,0	1/1:0,4:4:12:129,12,0	1/1:0,1:1:3:34,3,0	0/0:3,0:3:3:0,3,45	1/1:0,4:4:3:33,3,0	0/0:2,0:2:6:0,6,64	./.:.:.:.:.	./.:.:.:.:.	1/1:0,2:2:3:32,3,0	0/0:2,0:2:6:0,6,63	0/0:2,0:2:6:0,6,63	0/0:2,0:2:6:0,6,63	./.:.:.:.:.	0/0:2,0:2:3:0,3,32	./.:.:.:.:.	0/0:1,0:1:3:0,3,31	./.:.:.:.:.	./.:.:.:.:.	0/0:1,0:1:3:0,3,32	0/0:3,0:3:9:0,9,92	1/1:0,1:1:3:30,3,0	1/1:0,2:2:6:61,6,0	1/1:0,4:4:12:129,12,0	./.:.:.:.:.	0/0:5,0:5:15:0,15,157	0/0:2,0:2:6:0,6,63	1/1:0,2:2:6:60,6,0	1/1:0,4:4:12:122,12,0	0/0:2,0:2:6:0,6,63	0/0:1,0:1:3:0,3,32	0/0:4,0:4:12:0,12,126	0/0:2,0:2:6:0,6,61	./.:.:.:.:.	0/0:3,0:3:9:0,9,93	1/1:0,5:5:12:113,12,0	1/1:0,1:1:3:34,3,0	1/1:0,2:2:6:59,6,0	1/1:0,5:5:15:152,15,0	1/1:0,6:6:15:154,15,0	1/1:0,1:1:3:31,3,0	1/1:0,7:7:21:221,21,0	1/1:0,5:5:12:137,12,0	1/1:0,3:3:6:65,6,0	1/1:0,4:4:12:126,12,0	1/1:0,2:2:6:68,6,0	1/1:0,1:1:3:34,3,0	1/1:0,3:3:6:76,6,0	1/1:0,2:2:3:45,3,0	0/0:9,0:9:15:0,15,181	1/1:0,6:6:6:89,6,0	1/1:0,2:2:3:45,3,0	./.:.:.:.:.	1/1:1,3:4:6:76,6,0	0/0:23,0:23:66:0,66,736
chr0	791648	.	A	G	1251.78	.	AC=17;AF=0.070;AN=242;BaseQRankSum=2.299;DP=693;Dels=0.00;FS=0.656;HaplotypeScore=0.0521;InbreedingCoeff=0.3983;MLEAC=15;MLEAF=0.062;MQ=59.85;MQ0=0;MQRankSum=0.305;QD=24.54;ReadPosRankSum=0.946	GT:AD:DP:GQ:PL	0/0:35,0:35:99:0,105,1090	0/0:22,0:22:66:0,66,664	0/0:14,0:14:42:0,42,414	0/0:24,0:24:69:0,69,706	0/0:14,0:14:42:0,42,412	0/0:9,0:9:27:0,27,261	0/0:6,0:6:18:0,18,178	./.:.:.:.:.	0/0:1,0:1:3:0,3,32	0/0:12,0:12:33:0,33,337	0/0:1,0:1:3:0,3,33	0/0:14,0:14:42:0,42,414	0/0:8,0:8:24:0,24,240	0/0:1,0:1:3:0,3,31	0/0:17,0:17:51:0,51,520	0/0:5,0:5:12:0,12,135	0/0:11,0:11:33:0,33,321	./.:.:.:.:.	./.:.:.:.:.	0/0:1,0:1:3:0,3,29	0/0:1,0:1:3:0,3,32	0/0:5,0:5:12:0,12,132	0/0:10,0:10:30:0,30,302	0/0:14,0:14:42:0,42,415	0/0:1,0:1:3:0,3,30	0/0:14,0:14:39:0,39,409	0/0:16,0:16:48:0,48,468	0/0:1,0:1:3:0,3,33	0/0:2,0:2:6:0,6,61	0/0:8,0:8:21:0,21,221	./.:.:.:.:.	./.:.:.:.:.	0/0:1,0:1:3:0,3,30	0/0:1,0:1:3:0,3,32	0/0:13,0:13:39:0,39,372	./.:.:.:.:.	0/0:19,0:19:57:0,57,579	0/0:6,0:6:18:0,18,181	0/0:5,0:5:15:0,15,146	./.:.:.:.:.	0/0:3,0:3:9:0,9,96	0/0:7,0:7:21:0,21,216	0/0:15,0:15:45:0,45,431	0/0:14,0:14:42:0,42,417	1/1:0,16:16:48:495,48,0	0/0:4,0:4:12:0,12,118	0/0:5,0:5:15:0,15,152	./.:.:.:.:.	0/0:2,0:2:6:0,6,59	0/0:4,0:4:12:0,12,122	0/0:2,0:2:6:0,6,62	0/0:3,0:3:9:0,9,90	0/0:8,0:8:24:0,24,239	0/0:3,0:3:9:0,9,89	0/0:6,0:6:15:0,15,165	0/0:3,0:3:9:0,9,94	0/0:3,0:3:9:0,9,88	0/0:6,0:6:18:0,18,181	./.:.:.:.:.	0/0:3,0:3:9:0,9,90	0/0:4,0:4:12:0,12,122	0/0:1,0:1:3:0,3,32	0/0:12,0:12:36:0,36,358	0/0:2,0:2:6:0,6,61	0/0:6,0:6:18:0,18,179	0/0:4,0:4:12:0,12,118	0/0:2,0:2:6:0,6,59	0/0:8,0:8:24:0,24,243	0/0:2,0:2:6:0,6,60	./.:.:.:.:.	0/0:2,0:2:6:0,6,63	0/0:3,0:3:9:0,9,93	0/0:2,0:2:6:0,6,64	0/1:2,5:7:39:120,0,39	1/1:0,6:6:18:182,18,0	0/0:4,0:4:12:0,12,126	0/0:4,0:4:12:0,12,126	./.:.:.:.:.	1/1:0,3:3:9:92,9,0	0/0:7,0:7:21:0,21,212	0/0:2,0:2:6:0,6,60	0/0:2,0:2:6:0,6,59	0/0:1,0:1:3:0,3,32	0/0:2,0:2:6:0,6,59	0/0:5,0:5:15:0,15,150	0/0:1,0:1:3:0,3,29	0/0:4,0:4:12:0,12,123	./.:.:.:.:.	0/0:7,0:7:21:0,21,209	0/0:2,0:2:6:0,6,61	0/0:1,0:1:3:0,3,30	0/0:2,0:2:6:0,6,57	0/0:1,0:1:3:0,3,31	0/0:2,0:2:6:0,6,51	0/0:3,0:3:9:0,9,90	0/0:1,0:1:3:0,3,31	0/0:5,0:5:15:0,15,160	0/0:1,0:1:3:0,3,32	0/0:1,0:1:3:0,3,30	0/0:4,0:4:12:0,12,117	0/0:1,0:1:3:0,3,30	./.:.:.:.:.	0/0:2,0:2:6:0,6,61	0/0:2,0:2:6:0,6,61	0/0:2,0:2:6:0,6,59	0/0:2,0:2:6:0,6,59	./.:.:.:.:.	0/0:7,0:7:21:0,21,204	0/0:3,0:3:9:0,9,89	0/0:2,0:2:6:0,6,57	0/0:4,0:4:12:0,12,118	0/0:3,0:3:9:0,9,89	0/0:9,0:9:27:0,27,268	0/0:6,0:6:18:0,18,179	0/0:4,0:4:9:0,9,106	0/0:1,0:1:3:0,3,32	0/0:1,0:1:3:0,3,31	0/0:1,0:1:3:0,3,29	0/0:6,0:6:18:0,18,179	0/0:3,0:3:9:0,9,89	1/1:0,1:1:3:31,3,0	1/1:0,6:6:18:176,18,0	0/0:6,0:6:18:0,18,178	0/0:6,0:6:18:0,18,179	1/1:0,2:2:6:63,6,0	0/0:1,0:1:3:0,3,29	1/1:0,7:7:21:224,21,0	0/0:3,0:3:9:0,9,93	1/1:0,3:3:9:95,9,0	0/0:8,0:8:15:0,15,194	./.:.:.:.:.	0/0:5,0:5:9:0,9,120	0/0:3,0:3:9:0,9,93	0/0:5,0:5:15:0,15,145	0/0:2,0:2:3:0,3,45	./.:.:.:.:.	0/0:31,0:31:93:0,93,1036
chr0	792116	.	G	A	10782.8	.	AC=141;AF=0.592;AN=238;BaseQRankSum=1.281;DP=604;Dels=0.00;FS=13.416;HaplotypeScore=0.0812;InbreedingCoeff=0.7280;MLEAC=144;MLEAF=0.605;MQ=59.66;MQ0=0;MQRankSum=-1.042;QD=28.53;ReadPosRankSum=-0.120	GT:AD:DP:GQ:PL	0/0:28,0:28:78:0,78,860	1/1:0,28:28:84:855,84,0	1/1:0,4:4:12:125,12,0	1/1:0,24:24:72:717,72,0	0/0:13,0:13:36:0,36,383	1/1:0,3:3:9:90,9,0	1/1:0,3:3:9:89,9,0	0/0:3,0:3:9:0,9,97	1/1:0,2:2:6:63,6,0	0/0:12,0:12:36:0,36,371	./.:.:.:.:.	1/1:0,9:9:27:275,27,0	1/1:0,16:16:48:491,48,0	./.:.:.:.:.	1/1:0,10:10:30:304,30,0	0/0:6,0:6:18:0,18,184	0/0:4,0:4:12:0,12,116	0/0:2,0:2:6:0,6,65	1/1:0,1:1:3:29,3,0	1/1:0,2:2:3:45,3,0	1/1:0,3:3:9:93,9,0	1/1:0,3:3:9:94,9,0	1/1:0,4:4:12:119,12,0	1/1:0,17:17:48:510,48,0	./.:.:.:.:.	1/1:0,7:7:21:209,21,0	0/0:9,0:9:24:0,24,258	0/0:1,0:1:3:0,3,32	./.:.:.:.:.	0/0:4,0:4:12:0,12,118	0/0:5,0:5:15:0,15,150	0/0:3,0:3:9:0,9,93	1/1:0,6:6:15:166,15,0	0/0:3,0:3:9:0,9,103	1/1:0,11:11:33:338,33,0	1/1:0,2:2:6:67,6,0	1/1:0,16:16:48:490,48,0	./.:.:.:.:.	./.:.:.:.:.	0/0:2,0:2:6:0,6,63	0/0:3,0:3:9:0,9,96	0/0:10,0:10:30:0,30,314	1/1:0,19:19:54:565,54,0	1/1:0,5:5:15:148,15,0	1/1:0,11:11:33:337,33,0	1/1:0,9:9:27:268,27,0	1/1:0,7:7:21:209,21,0	./.:.:.:.:.	0/0:2,0:2:6:0,6,62	0/0:2,0:2:6:0,6,60	0/0:1,0:1:3:0,3,29	./.:.:.:.:.	0/0:6,0:6:18:0,18,186	1/1:0,4:4:12:118,12,0	1/1:0,5:5:15:152,15,0	0/0:1,0:1:3:0,3,31	1/1:0,2:2:6:58,6,0	1/1:0,6:6:18:183,18,0	0/0:6,0:6:18:0,18,185	1/1:0,7:7:21:214,21,0	0/0:5,0:5:15:0,15,148	0/0:2,0:2:6:0,6,59	0/0:10,0:10:30:0,30,297	1/1:0,2:2:6:62,6,0	0/0:5,0:5:15:0,15,155	1/1:0,5:5:15:149,15,0	0/0:1,0:1:3:0,3,34	1/1:0,5:5:15:153,15,0	0/0:4,0:4:12:0,12,121	0/0:4,0:4:12:0,12,128	0/1:2,1:3:22:22,0,53	1/1:0,2:2:6:63,6,0	./.:.:.:.:.	1/1:0,3:3:6:74,6,0	1/1:0,5:5:15:155,15,0	1/1:0,3:3:9:93,9,0	./.:.:.:.:.	1/1:0,1:1:3:32,3,0	1/1:0,2:2:6:60,6,0	1/1:0,8:8:24:246,24,0	1/1:0,1:1:3:31,3,0	1/1:0,1:1:3:32,3,0	1/1:0,1:1:3:31,3,0	1/1:0,4:4:12:120,12,0	1/1:0,2:2:6:63,6,0	1/1:0,5:5:15:155,15,0	0/0:3,0:3:9:0,9,95	./.:.:.:.:.	0/0:2,0:2:6:0,6,62	0/0:1,0:1:3:0,3,33	./.:.:.:.:.	1/1:0,5:5:15:149,15,0	0/0:2,0:2:6:0,6,55	0/0:3,0:3:9:0,9,96	0/0:1,0:1:3:0,3,31	0/0:3,0:3:9:0,9,97	0/0:2,0:2:6:0,6,65	1/1:0,6:6:18:184,18,0	./.:.:.:.:.	1/1:0,1:1:3:27,3,0	0/0:2,0:2:6:0,6,67	0/0:1,0:1:3:0,3,28	0/0:4,0:4:9:0,9,101	1/1:0,3:3:9:90,9,0	1/1:0,3:3:9:95,9,0	1/1:0,4:4:12:124,12,0	1/1:0,1:1:3:32,3,0	0/0:3,0:3:9:0,9,91	./.:.:.:.:.	1/1:0,1:1:3:32,3,0	1/1:0,6:6:18:187,18,0	./.:.:.:.:.	0/0:7,0:7:21:0,21,206	0/0:2,0:2:6:0,6,62	0/0:4,0:4:12:0,12,118	0/0:2,0:2:6:0,6,66	0/0:5,0:5:12:0,12,133	1/1:0,2:2:6:62,6,0	1/1:0,9:9:27:273,27,0	1/1:0,1:1:3:31,3,0	1/1:0,4:4:12:126,12,0	1/1:0,1:1:3:32,3,0	1/1:0,7:7:21:213,21,0	1/1:0,3:3:9:93,9,0	1/1:0,3:3:9:92,9,0	1/1:0,5:5:15:152,15,0	1/1:0,3:3:9:92,9,0	1/1:0,4:4:12:124,12,0	1/1:0,1:1:3:33,3,0	1/1:0,2:2:3:45,3,0	./.:.:.:.:.	0/0:4,0:4:9:0,9,106	./.:.:.:.:.	1/1:0,1:1:3:31,3,0	./.:.:.:.:.	1/1:0,3:3:6:76,6,0	0/0:18,0:18:54:0,54,612
chr0	794920	.	C	T	5504.38	.	AC=66;AF=0.254;AN=260;BaseQRankSum=-0.076;DP=877;Dels=0.00;FS=7.056;HaplotypeScore=0.0748;InbreedingCoeff=0.7658;MLEAC=62;MLEAF=0.238;MQ=59.75;MQ0=1;MQRankSum=0.880;QD=27.94;ReadPosRankSum=1.101	GT:AD:DP:GQ:PL	0/0:51,0:51:99:0,153,1609	0/0:20,0:20:60:0,60,627	0/0:18,0:18:51:0,51,533	0/0:41,0:41:99:0,123,1254	1/1:0,14:14:36:396,36,0	0/0:13,0:13:33:0,33,366	0/0:10,0:10:30:0,30,297	0/0:2,0:2:6:0,6,63	./.:.:.:.:.	1/1:0,25:25:75:767,75,0	./.:.:.:.:.	0/0:11,0:11:27:0,27,313	0/0:11,0:11:33:0,33,345	1/1:0,1:1:3:32,3,0	0/0:29,0:29:87:0,87,887	1/1:0,14:14:42:437,42,0	0/0:10,0:10:30:0,30,306	0/0:4,0:4:12:0,12,126	0/0:5,0:5:9:0,9,108	./.:.:.:.:.	0/0:2,0:2:6:0,6,64	0/0:16,0:16:36:0,36,417	0/0:13,0:13:36:0,36,375	0/0:14,0:14:36:0,36,383	0/0:3,0:3:9:0,9,91	0/0:15,0:15:45:0,45,450	1/1:0,15:15:39:430,39,0	1/1:0,3:3:9:99,9,0	0/0:2,0:2:6:0,6,67	0/0:12,0:12:30:0,30,331	0/0:3,0:3:9:0,9,103	0/0:2,0:2:6:0,6,61	0/0:13,1:14:9:0,9,353	1/1:0,5:5:15:161,15,0	0/0:16,0:16:45:0,45,482	0/0:1,0:1:3:0,3,32	0/0:13,0:13:39:0,39,398	1/1:0,6:6:18:181,18,0	1/1:0,12:12:36:373,36,0	1/1:0,1:1:3:35,3,0	0/0:1,0:1:3:0,3,31	1/1:0,16:16:48:481,48,0	0/0:16,0:16:45:0,45,479	0/0:16,0:16:45:0,45,472	0/0:7,0:7:21:0,21,217	0/0:15,0:15:39:0,39,429	0/0:7,0:7:21:0,21,219	0/0:1,0:1:3:0,3,30	0/0:4,0:4:12:0,12,124	0/0:6,0:6:18:0,18,185	0/0:3,0:3:9:0,9,92	0/0:5,0:5:15:0,15,151	1/1:0,7:7:21:226,21,0	0/0:4,0:4:12:0,12,130	0/0:7,0:7:21:0,21,225	1/1:0,1:1:3:32,3,0	0/0:4,0:4:12:0,12,119	0/0:5,0:5:12:0,12,116	0/0:6,0:6:18:0,18,189	0/0:4,0:4:12:0,12,130	1/1:0,3:3:9:97,9,0	1/1:0,2:2:6:63,6,0	0/0:4,0:4:12:0,12,122	0/0:4,0:4:12:0,12,126	1/1:0,3:3:9:95,9,0	0/0:3,0:3:9:0,9,96	1/1:0,3:3:9:95,9,0	0/0:6,0:6:15:0,15,170	0/0:2,0:2:6:0,6,65	0/0:2,0:2:6:0,6,63	./.:.:.:.:.	0/0:3,0:3:9:0,9,95	0/0:3,0:3:9:0,9,95	0/0:5,0:5:15:0,15,158	0/0:5,0:5:15:0,15,153	0/0:2,0:2:6:0,6,62	0/0:2,0:2:3:0,3,45	0/0:6,0:6:12:0,12,152	0/0:1,0:1:3:0,3,32	0/0:2,0:2:6:0,6,65	0/0:3,0:3:9:0,9,93	0/0:3,0:3:9:0,9,89	0/0:5,0:5:15:0,15,156	0/0:2,0:2:6:0,6,65	0/0:4,0:4:12:0,12,115	0/0:3,0:3:9:0,9,97	1/1:0,6:6:15:171,15,0	0/0:5,0:5:15:0,15,163	1/1:0,2:2:6:63,6,0	1/1:0,1:1:3:32,3,0	1/1:0,3:3:9:94,9,0	0/0:2,0:2:6:0,6,62	1/1:0,2:2:6:63,6,0	0/0:1,0:1:3:0,3,32	1/1:0,2:2:6:63,6,0	1/1:0,3:3:9:95,9,0	1/1:0,5:5:15:164,15,0	0/0:1,0:1:3:0,3,32	./.:.:.:.:.	./.:.:.:.:.	1/1:0,4:4:12:126,12,0	1/1:0,4:4:12:122,12,0	1/1:0,6:6:18:191,18,0	0/0:3,0:3:9:0,9,95	0/0:3,0:3:9:0,9,96	0/0:3,0:3:9:0,9,97	0/0:3,0:3:9:0,9,97	0/0:3,0:3:9:0,9,95	1/1:0,5:5:15:158,15,0	0/0:5,0:5:15:0,15,145	0/0:6,0:6:18:0,18,183	1/1:0,5:5:15:161,15,0	1/1:0,6:6:18:189,18,0	0/0:5,0:5:15:0,15,153	1/1:0,7:7:21:214,21,0	0/0:7,0:7:21:0,21,211	1/1:0,5:5:15:153,15,0	0/0:4,0:4:12:0,12,120	0/0:4,0:4:12:0,12,129	0/0:4,0:4:12:0,12,122	0/0:5,0:5:12:0,12,142	0/0:11,0:11:33:0,33,341	0/0:3,0:3:9:0,9,92	0/0:6,0:6:18:0,18,184	0/0:3,0:3:9:0,9,92	0/0:2,0:2:6:0,6,62	0/0:3,0:3:9:0,9,95	0/0:6,0:6:18:0,18,184	0/0:4,0:4:12:0,12,120	0/0:4,0:4:6:0,6,89	0/0:2,0:2:3:0,3,45	0/0:3,0:3:6:0,6,75	./.:.:.:.:.	0/0:2,0:2:6:0,6,61	0/0:8,0:8:15:0,15,181	0/0:4,0:4:9:0,9,107	0/0:23,0:23:66:0,66,761
chr0	795291	.	A	C	6699.46	.	AC=101;AF=0.398;AN=254;BaseQRankSum=2.561;DP=783;Dels=0.00;FS=0.323;HaplotypeScore=0.1086;InbreedingCoeff=0.7368;MLEAC=97;MLEAF=0.382;MQ=59.80;MQ0=0;MQRankSum=1.179;QD=28.51;ReadPosRankSum=-1.325	GT:AD:DP:GQ:PL	0/0:43,0:43:99:0,129,1383	0/0:16,0:16:48:0,48,509	0/0:22,0:22:63:0,63,663	0/0:45,0:45:99:0,129,1358	1/1:0,14:14:39:398,39,0	0/0:5,0:5:12:0,12,121	0/0:14,0:14:36:0,36,397	./.:.:.:.:.	./.:.:.:.:.	1/1:0,10:10:30:318,30,0	1/1:0,1:1:3:32,3,0	0/0:8,0:8:24:0,24,252	0/0:9,0:10:27:0,27,284	0/1:1,1:2:25:25,0,25	0/0:16,0:16:48:0,48,504	1/1:0,17:17:51:533,51,0	1/1:0,16:16:48:503,48,0	0/0:1,0:1:3:0,3,32	0/0:7,0:7:15:0,15,180	0/0:1,0:1:3:0,3,33	0/0:2,0:2:6:0,6,66	0/0:10,0:10:30:0,30,311	0/0:14,0:14:36:0,36,398	0/0:15,0:15:45:0,45,473	0/0:2,0:2:6:0,6,64	0/0:14,0:14:42:0,42,446	1/1:0,12:12:36:373,36,0	1/1:0,4:4:12:134,12,0	1/1:0,1:1:3:34,3,0	1/1:0,10:10:30:310,30,0	1/1:0,2:2:6:67,6,0	1/1:0,1:1:3:32,3,0	0/0:8,0:8:24:0,24,246	1/1:0,5:5:15:165,15,0	0/0:15,0:15:45:0,45,470	0/0:1,0:1:3:0,3,29	0/0:15,0:15:45:0,45,472	1/1:0,7:7:21:221,21,0	1/1:0,6:6:18:184,18,0	1/1:0,2:2:6:65,6,0	1/1:0,1:1:3:32,3,0	1/1:0,5:5:15:161,15,0	0/0:23,0:23:66:0,66,702	0/0:12,0:12:36:0,36,378	0/0:15,0:15:45:0,45,472	0/0:16,0:16:42:0,42,463	0/0:10,0:10:30:0,30,314	0/0:2,0:2:6:0,6,61	1/1:0,7:7:21:221,21,0	1/1:0,5:5:15:153,15,0	1/1:0,1:1:3:32,3,0	1/1:0,1:1:3:32,3,0	1/1:0,5:5:15:158,15,0	0/0:1,0:1:3:0,3,32	0/0:3,0:3:9:0,9,95	./.:.:.:.:.	0/0:3,0:3:9:0,9,92	0/0:3,0:3:9:0,9,97	./.:.:.:.:.	0/0:6,0:6:18:0,18,187	1/1:0,1:1:3:32,3,0	1/1:0,4:4:12:124,12,0	1/1:0,5:5:15:157,15,0	0/0:1,0:1:3:0,3,31	1/1:0,6:6:18:185,18,0	0/0:5,0:5:12:0,12,141	1/1:0,3:3:9:95,9,0	0/0:9,0:9:27:0,27,279	1/1:0,2:2:6:67,6,0	./.:.:.:.:.	1/1:0,1:1:3:31,3,0	0/0:4,0:4:12:0,12,124	0/0:5,0:5:15:0,15,159	0/0:5,0:5:15:0,15,157	0/0:5,0:5:15:0,15,158	0/0:3,0:3:9:0,9,94	0/0:4,0:4:9:0,9,108	0/0:1,0:1:3:0,3,32	0/0:3,0:3:9:0,9,92	0/0:1,0:1:3:0,3,33	0/0:2,0:2:6:0,6,61	0/0:2,0:2:6:0,6,67	0/0:6,0:6:18:0,18,183	0/0:1,0:1:3:0,3,32	0/0:3,0:3:9:0,9,92	0/0:1,0:1:3:0,3,31	1/1:0,2:2:6:63,6,0	./.:.:.:.:.	1/1:0,4:4:12:126,12,0	1/1:0,2:2:6:61,6,0	1/1:0,1:1:3:32,3,0	0/0:8,0:8:21:0,21,233	1/1:0,2:2:6:66,6,0	1/1:0,2:2:6:60,6,0	1/1:0,4:4:9:107,9,0	1/1:0,3:3:9:97,9,0	1/1:0,2:2:6:67,6,0	0/0:2,0:2:6:0,6,64	1/1:0,2:2:6:63,6,0	0/0:3,0:3:9:0,9,92	1/1:0,6:6:18:189,18,0	1/1:0,1:1:3:32,3,0	1/1:0,6:6:18:193,18,0	0/0:3,0:3:9:0,9,98	0/0:3,0:3:9:0,9,94	./.:.:.:.:.	./.:.:.:.:.	1/1:0,4:4:12:126,12,0	1/1:0,2:2:6:69,6,0	./.:.:.:.:.	0/0:2,0:2:6:0,6,63	1/1:0,2:2:6:67,6,0	1/1:0,7:7:21:221,21,0	1/1:0,7:7:21:219,21,0	1/1:0,6:6:18:189,18,0	1/1:0,9:9:27:282,27,0	1/1:0,4:4:9:109,9,0	0/0:2,0:2:6:0,6,64	0/0:1,0:1:3:0,3,31	0/0:3,0:3:9:0,9,93	0/0:3,0:3:9:0,9,96	0/0:5,0:5:15:0,15,154	0/0:2,0:2:6:0,6,63	0/0:4,0:4:12:0,12,128	0/0:1,0:1:3:0,3,32	0/0:4,0:4:12:0,12,125	0/0:3,0:3:9:0,9,92	0/0:6,0:6:18:0,18,189	0/0:2,0:2:6:0,6,65	./.:.:.:.:.	0/0:6,0:6:9:0,9,134	0/0:2,0:2:3:0,3,45	0/0:5,0:5:9:0,9,121	0/0:8,0:8:12:0,12,178	0/0:8,0:8:15:0,15,197	0/0:2,0:2:3:0,3,45	0/0:21,0:21:63:0,63,709
chr0	796269	.	T	C	893.55	.	AC=25;AF=0.100;AN=250;BaseQRankSum=1.897;DP=564;Dels=0.00;FS=4.015;HaplotypeScore=0.0376;InbreedingCoeff=0.3644;MLEAC=18;MLEAF=0.072;MQ=59.50;MQ0=0;MQRankSum=0.209;QD=20.78;ReadPosRankSum=-0.483	GT:AD:DP:GQ:PL	0/0:59,0:59:99:0,174,1849	0/0:7,0:7:21:0,21,225	0/0:10,0:10:30:0,30,309	0/0:21,0:21:63:0,63,663	0/0:9,0:9:27:0,27,287	0/0:11,0:11:33:0,33,341	0/0:2,0:2:6:0,6,60	0/0:2,0:2:3:0,3,33	0/0:2,0:2:6:0,6,63	0/0:8,0:8:24:0,24,244	0/0:1,0:1:3:0,3,32	0/0:4,0:4:12:0,12,124	0/0:4,0:4:12:0,12,126	./.:.:.:.:.	0/0:9,0:9:27:0,27,285	0/0:10,0:10:30:0,30,310	0/0:4,0:4:12:0,12,128	./.:.:.:.:.	0/0:5,0:5:15:0,15,158	1/1:0,1:1:3:30,3,0	0/0:3,0:3:9:0,9,100	0/0:7,0:7:21:0,21,209	1/1:0,11:11:30:340,30,0	0/1:6,9:15:99:245,0,136	./.:.:.:.:.	0/0:11,0:11:30:0,30,332	0/0:5,0:5:15:0,15,151	0/0:3,0:3:9:0,9,97	0/0:2,0:2:6:0,6,63	0/0:10,0:10:30:0,30,311	0/0:2,0:2:6:0,6,70	0/0:2,0:2:6:0,6,67	0/0:9,0:9:27:0,27,281	0/0:3,0:3:9:0,9,92	0/0:8,0:8:24:0,24,254	0/0:6,0:6:18:0,18,189	0/0:7,0:7:21:0,21,227	0/0:1,0:1:3:0,3,33	0/0:7,0:7:21:0,21,221	0/0:4,0:4:12:0,12,114	0/0:1,0:1:3:0,3,31	0/0:7,0:7:21:0,21,214	0/0:8,0:8:24:0,24,249	0/0:9,0:9:27:0,27,283	0/0:4,0:4:12:0,12,127	0/0:2,0:2:6:0,6,61	0/0:7,0:7:21:0,21,227	0/0:3,0:3:9:0,9,96	./.:.:.:.:.	0/0:3,0:3:9:0,9,92	0/0:1,0:1:3:0,3,30	0/0:4,0:4:12:0,12,128	0/0:4,0:4:12:0,12,132	./.:.:.:.:.	1/1:0,2:2:6:63,6,0	0/0:4,0:4:12:0,12,118	0/0:5,0:5:15:0,15,156	0/0:3,0:3:9:0,9,96	0/0:2,0:2:6:0,6,61	0/0:2,0:2:6:0,6,64	0/0:1,0:1:3:0,3,31	0/0:1,0:1:3:0,3,30	0/0:4,0:4:12:0,12,126	0/0:1,0:1:3:0,3,31	0/0:1,0:1:3:0,3,31	./.:.:.:.:.	0/0:4,0:4:12:0,12,129	0/0:2,0:2:6:0,6,67	0/0:2,0:2:3:0,3,45	0/0:1,0:1:3:0,3,30	./.:.:.:.:.	0/0:2,0:2:6:0,6,63	./.:.:.:.:.	1/1:0,1:1:3:30,3,0	0/0:2,0:2:6:0,6,62	0/0:1,0:1:3:0,3,31	0/0:1,0:1:3:0,3,31	1/1:0,2:2:6:61,6,0	0/0:1,0:1:3:0,3,33	0/0:3,0:3:9:0,9,98	0/0:2,0:2:6:0,6,63	0/0:2,0:2:6:0,6,67	0/0:2,0:2:6:0,6,61	0/0:1,0:1:3:0,3,32	0/0:2,0:2:6:0,6,59	0/0:5,0:5:15:0,15,162	0/0:2,0:2:6:0,6,61	0/0:3,0:3:9:0,9,91	0/0:2,0:2:6:0,6,65	0/0:3,0:3:9:0,9,97	0/0:1,0:1:3:0,3,32	0/0:3,0:3:9:0,9,95	0/0:2,0:2:6:0,6,59	./.:.:.:.:.	0/0:1,0:1:3:0,3,31	0/0:4,0:4:12:0,12,121	0/0:8,0:8:24:0,24,257	0/0:1,0:1:3:0,3,35	0/0:1,0:1:3:0,3,32	0/0:1,0:1:3:0,3,30	0/0:6,0:6:18:0,18,192	./.:.:.:.:.	0/0:2,0:2:3:0,3,45	./.:.:.:.:.	1/1:0,1:1:3:34,3,0	1/1:0,2:2:6:67,6,0	0/0:6,0:6:18:0,18,189	0/0:2,0:2:6:0,6,59	0/0:3,0:3:9:0,9,91	./.:.:.:.:.	0/0:4,0:4:12:0,12,120	0/0:3,0:3:9:0,9,90	0/0:2,0:2:6:0,6,64	0/0:1,0:1:3:0,3,31	0/0:1,0:1:3:0,3,31	0/0:2,0:2:6:0,6,64	0/0:2,0:2:6:0,6,63	0/0:3,0:3:9:0,9,93	1/1:0,3:3:9:98,9,0	1/1:0,1:1:3:31,3,0	0/0:1,0:1:3:0,3,31	0/0:3,0:3:6:0,6,79	1/1:0,1:1:3:32,3,0	1/1:0,2:2:6:69,6,0	0/0:2,0:2:6:0,6,61	0/0:1,0:1:3:0,3,32	0/0:3,0:3:9:0,9,97	1/1:0,1:1:3:35,3,0	0/0:2,0:2:6:0,6,63	0/0:8,0:8:12:0,12,179	0/0:3,0:3:6:0,6,75	0/0:2,0:2:3:0,3,45	0/0:4,0:4:6:0,6,89	0/0:9,0:9:21:0,21,245	0/0:8,0:8:12:0,12,179	0/0:2,0:2:3:0,3,45	0/0:36,0:36:99:0,108,1185
chr0	798096	.	T	C	5186.89	.	AC=97;AF=0.398;AN=244;BaseQRankSum=-4.167;DP=703;Dels=0.00;FS=3.024;HaplotypeScore=0.0600;InbreedingCoeff=0.7260;MLEAC=88;MLEAF=0.361;MQ=59.72;MQ0=1;MQRankSum=-0.150;QD=26.46;ReadPosRankSum=0.198	GT:AD:DP:GQ:PL	0/0:42,0:42:99:0,126,1323	0/0:16,0:16:48:0,48,497	0/0:24,0:24:72:0,72,738	0/0:31,0:31:93:0,93,952	1/1:0,11:11:33:332,33,0	0/0:9,0:9:24:0,24,266	0/0:3,0:3:9:0,9,95	1/1:0,2:2:3:31,3,0	0/0:3,0:3:9:0,9,97	1/1:0,13:13:39:388,39,0	./.:.:.:.:.	0/0:9,0:9:27:0,27,282	0/0:9,0:9:27:0,27,281	1/1:0,1:1:3:34,3,0	0/0:13,0:13:39:0,39,393	1/1:0,10:10:30:301,30,0	1/1:0,8:8:24:241,24,0	./.:.:.:.:.	0/0:7,0:7:15:0,15,171	0/0:1,0:1:3:0,3,31	./.:.:.:.:.	0/0:10,0:10:27:0,27,287	0/0:9,0:9:27:0,27,280	0/0:14,0:14:42:0,42,428	./.:.:.:.:.	0/0:13,0:13:39:0,39,399	1/1:0,19:19:57:564,57,0	1/1:0,1:1:3:33,3,0	1/1:0,2:2:6:64,6,0	1/1:0,8:8:21:212,21,0	1/1:0,1:1:3:32,3,0	1/1:0,1:1:3:33,3,0	0/0:7,0:7:21:0,21,213	1/1:0,2:2:6:60,6,0	0/0:11,0:11:33:0,33,329	./.:.:.:.:.	0/0:15,0:15:45:0,45,463	1/1:0,2:2:6:57,6,0	1/1:0,10:10:30:294,30,0	1/1:0,1:1:3:30,3,0	1/1:0,2:2:6:61,6,0	1/1:0,9:9:27:277,27,0	0/0:11,0:11:33:0,33,335	0/0:15,0:15:45:0,45,466	0/0:23,0:23:69:0,69,712	0/0:7,0:7:21:0,21,213	0/0:8,0:8:24:0,24,247	0/0:1,0:1:3:0,3,32	1/1:0,1:1:3:30,3,0	0/0:2,0:2:6:0,6,62	1/1:0,1:1:3:31,3,0	1/1:0,2:2:6:61,6,0	1/1:0,2:2:6:59,6,0	0/0:3,0:3:9:0,9,97	./.:.:.:.:.	1/1:0,1:1:3:29,3,0	0/0:5,0:5:15:0,15,153	0/0:3,0:3:9:0,9,94	0/0:2,0:2:6:0,6,61	0/0:5,0:5:15:0,15,155	1/1:0,4:4:12:118,12,0	1/1:0,5:5:15:156,15,0	1/1:0,6:6:18:185,18,0	0/0:2,0:2:6:0,6,65	1/1:0,7:7:21:214,21,0	0/0:4,0:4:12:0,12,122	1/1:0,4:4:12:122,12,0	0/0:6,0:6:18:0,18,187	1/1:0,3:3:9:86,9,0	./.:.:.:.:.	./.:.:.:.:.	0/0:2,0:2:6:0,6,62	0/0:1,0:1:3:0,3,30	0/0:5,0:5:15:0,15,152	0/0:3,0:3:9:0,9,95	0/0:2,0:2:6:0,6,61	0/0:4,0:4:9:0,9,92	0/0:4,0:4:12:0,12,119	0/0:3,0:3:9:0,9,94	0/0:7,0:7:21:0,21,224	0/0:3,0:3:9:0,9,94	./.:.:.:.:.	0/0:1,0:1:3:0,3,32	0/0:3,0:3:9:0,9,93	0/0:3,0:3:9:0,9,95	0/0:2,0:2:6:0,6,63	1/1:0,3:3:9:91,9,0	0/1:2,2:4:49:49,0,49	1/1:0,1:1:3:32,3,0	1/1:0,1:1:3:31,3,0	1/1:0,1:1:3:27,3,0	0/0:2,0:2:6:0,6,63	1/1:0,3:3:9:93,9,0	1/1:0,2:2:6:56,6,0	1/1:0,2:2:6:62,6,0	1/1:0,2:2:6:58,6,0	1/1:0,3:3:9:83,9,0	./.:.:.:.:.	1/1:0,2:2:6:61,6,0	0/0:2,0:2:6:0,6,62	1/1:0,1:1:3:30,3,0	1/1:0,3:3:9:90,9,0	1/1:0,2:2:6:62,6,0	0/0:4,0:4:12:0,12,124	0/0:2,0:2:6:0,6,63	0/0:4,0:4:12:0,12,126	0/0:2,0:2:6:0,6,63	1/1:0,7:7:21:203,21,0	./.:.:.:.:.	0/0:2,0:2:6:0,6,57	0/0:5,0:5:15:0,15,157	./.:.:.:.:.	1/1:0,5:5:15:149,15,0	1/1:0,3:3:9:90,9,0	1/1:0,5:5:15:152,15,0	1/1:0,5:5:15:150,15,0	1/1:0,2:2:6:59,6,0	0/0:1,0:1:3:0,3,31	0/0:4,0:4:12:0,12,122	0/0:2,0:2:6:0,6,60	0/0:6,0:6:18:0,18,178	0/0:6,0:6:18:0,18,184	0/0:10,0:10:30:0,30,314	0/0:4,0:4:9:0,9,107	0/0:5,0:5:15:0,15,153	0/0:2,0:2:6:0,6,63	./.:.:.:.:.	0/0:5,0:5:15:0,15,156	0/0:5,0:5:15:0,15,153	./.:.:.:.:.	0/0:2,0:2:3:0,3,45	0/0:2,0:2:3:0,3,45	0/0:6,0:6:15:0,15,170	0/0:4,0:4:9:0,9,107	./.:.:.:.:.	0/0:1,0:1:3:0,3,32	0/0:31,0:31:90:0,90,1016
chr0	798112	.	A	C	11538.2	.	AC=143;AF=0.581;AN=246;BaseQRankSum=3.051;DP=664;Dels=0.00;FS=1.342;HaplotypeScore=0.0074;InbreedingCoeff=0.7096;MLEAC=149;MLEAF=0.606;MQ=59.72;MQ0=1;MQRankSum=-0.109;QD=28.99;ReadPosRankSum=0.694	GT:AD:DP:GQ:PL	0/0:41,0:41:99:0,123,1282	1/1:0,12:12:36:368,36,0	1/1:0,19:19:57:611,57,0	1/1:0,33:33:99:1020,99,0	0/0:12,0:12:36:0,36,375	1/1:0,6:6:12:151,12,0	1/1:0,2:2:6:63,6,0	0/0:2,0:2:6:0,6,52	1/1:0,1:1:3:32,3,0	0/0:13,0:13:36:0,36,386	./.:.:.:.:.	1/1:0,7:7:21:214,21,0	1/1:0,10:10:30:314,30,0	0/0:1,0:1:3:0,3,33	1/1:0,12:12:36:379,36,0	0/0:10,0:10:30:0,30,300	0/0:8,0:8:24:0,24,237	./.:.:.:.:.	1/1:0,6:6:12:150,12,0	./.:.:.:.:.	./.:.:.:.:.	1/1:0,12:12:33:357,33,0	1/1:0,6:6:18:192,18,0	1/1:0,14:14:42:445,42,0	./.:.:.:.:.	1/1:0,10:10:30:308,30,0	0/0:19,0:19:57:0,57,575	0/0:1,0:1:3:0,3,32	0/0:2,0:2:6:0,6,65	0/0:6,0:6:18:0,18,182	0/0:1,0:1:3:0,3,32	0/0:1,0:1:3:0,3,33	1/1:0,6:6:18:188,18,0	0/0:1,0:1:3:0,3,32	1/1:0,9:9:27:272,27,0	./.:.:.:.:.	1/1:0,15:15:45:465,45,0	0/0:3,0:3:9:0,9,89	0/0:7,0:7:21:0,21,213	0/0:2,0:2:6:0,6,51	0/0:1,0:1:3:0,3,32	0/0:11,0:11:33:0,33,342	1/1:0,11:11:33:343,33,0	1/1:0,9:9:27:285,27,0	1/1:1,16:17:21:472,21,0	1/1:0,8:8:24:255,24,0	1/1:0,8:8:21:242,21,0	1/1:0,2:2:6:64,6,0	0/0:2,0:2:6:0,6,64	1/1:0,2:2:6:61,6,0	./.:.:.:.:.	0/0:4,0:4:12:0,12,124	0/0:3,0:3:9:0,9,93	1/1:0,2:2:6:65,6,0	1/1:0,1:1:3:32,3,0	0/0:1,0:1:3:0,3,31	1/1:0,4:4:12:118,12,0	1/1:0,1:1:3:31,3,0	1/1:0,3:3:9:94,9,0	1/1:0,4:4:12:128,12,0	0/0:2,0:2:6:0,6,65	0/0:4,0:4:12:0,12,124	0/0:9,0:9:24:0,24,256	1/1:0,2:2:6:65,6,0	0/0:6,0:6:18:0,18,184	1/1:0,5:5:15:164,15,0	0/0:1,0:1:3:0,3,32	1/1:0,4:4:12:126,12,0	0/0:2,0:2:3:0,3,31	./.:.:.:.:.	./.:.:.:.:.	1/1:0,2:2:6:61,6,0	1/1:0,3:3:9:89,9,0	1/1:0,6:6:18:193,18,0	1/1:0,3:3:9:96,9,0	1/1:0,1:1:3:31,3,0	1/1:0,3:3:6:64,6,0	1/1:0,4:4:12:122,12,0	1/1:0,3:3:9:91,9,0	1/1:0,6:6:18:186,18,0	1/1:0,6:6:12:152,12,0	./.:.:.:.:.	1/1:0,2:2:6:67,6,0	1/1:0,2:2:6:65,6,0	./.:.:.:.:.	1/1:0,3:3:9:92,9,0	0/0:3,0:3:9:0,9,92	0/1:2,1:3:23:23,0,56	0/0:1,0:1:3:0,3,32	0/0:2,0:2:6:0,6,61	0/0:3,0:3:9:0,9,95	1/1:0,3:3:9:98,9,0	0/0:1,0:1:3:0,3,31	0/0:2,0:2:6:0,6,61	0/0:1,0:1:3:0,3,33	0/0:3,0:3:9:0,9,93	0/0:3,0:3:9:0,9,97	1/1:0,1:1:3:32,3,0	0/0:2,0:2:6:0,6,61	1/1:0,3:3:9:93,9,0	0/0:1,0:1:3:0,3,30	0/0:5,0:5:15:0,15,152	0/0:1,0:1:3:0,3,31	1/1:0,5:5:15:154,15,0	1/1:0,1:1:3:31,3,0	1/1:0,5:5:15:162,15,0	1/1:0,2:2:6:65,6,0	0/0:9,0:9:27:0,27,265	0/0:1,0:1:3:0,3,33	1/1:0,2:2:6:61,6,0	1/1:0,2:2:6:60,6,0	0/0:1,0:1:3:0,3,33	0/0:4,0:4:12:0,12,122	0/0:5,0:5:15:0,15,155	0/0:4,0:4:12:0,12,124	0/0:5,0:5:15:0,15,153	0/0:3,0:3:9:0,9,92	1/1:0,1:1:3:33,3,0	1/1:0,2:2:6:66,6,0	1/1:0,1:1:3:32,3,0	1/1:0,6:6:18:193,18,0	1/1:0,8:8:24:242,24,0	1/1:0,9:9:27:284,27,0	1/1:0,2:2:3:45,3,0	1/1:0,7:7:21:214,21,0	1/1:0,1:1:3:32,3,0	1/1:0,1:1:3:32,3,0	1/1:0,7:7:21:218,21,0	1/1:0,3:3:9:99,9,0	./.:.:.:.:.	1/1:0,3:3:6:74,6,0	./.:.:.:.:.	1/1:0,7:7:18:204,18,0	1/1:0,4:4:12:127,12,0	./.:.:.:.:.	1/1:0,2:2:6:63,6,0	0/0:30,0:30:87:0,87,942
chr0	801148	.	A	C	948.02	.	AC=14;AF=0.053;AN=264;BaseQRankSum=-1.353;DP=1073;Dels=0.00;FS=3.899;HaplotypeScore=0.0686;InbreedingCoeff=0.3813;MLEAC=11;MLEAF=0.042;MQ=59.79;MQ0=0;MQRankSum=-0.125;QD=20.17;ReadPosRankSum=0.139	GT:AD:DP:GQ:PL	0/0:76,0:76:99:0,229,2429	0/0:16,0:16:48:0,48,498	0/0:16,0:16:48:0,48,509	0/0:52,0:52:99:0,156,1591	0/0:15,0:15:45:0,45,452	0/0:15,0:15:45:0,45,471	0/0:17,0:17:51:0,51,508	1/1:0,1:1:3:32,3,0	0/0:1,0:1:3:0,3,31	0/0:20,0:20:57:0,57,605	0/0:1,0:1:3:0,3,31	0/0:20,0:20:60:0,60,604	0/0:18,0:18:51:0,51,546	0/0:2,0:2:6:0,6,65	0/0:18,0:18:45:0,45,508	0/0:29,0:29:84:0,84,892	0/0:25,0:25:75:0,75,765	0/0:5,0:5:15:0,15,158	0/0:11,0:11:33:0,33,340	0/0:11,0:11:33:0,33,345	0/0:4,0:4:12:0,12,136	0/0:35,0:35:90:0,90,1002	0/0:25,0:25:69:0,69,737	0/0:19,0:19:57:0,57,591	0/0:2,0:2:6:0,6,64	0/0:12,0:12:33:0,33,346	0/0:15,0:15:45:0,45,472	0/0:5,0:5:15:0,15,161	0/0:6,0:6:18:0,18,185	1/1:0,18:18:51:544,51,0	0/0:3,0:3:6:0,6,64	0/0:3,0:3:9:0,9,98	0/0:22,0:22:54:0,54,623	0/0:2,0:2:6:0,6,59	0/0:16,0:16:45:0,45,478	./.:.:.:.:.	0/0:16,0:16:48:0,48,496	0/0:13,0:13:39:0,39,414	0/0:16,0:16:48:0,48,499	0/0:1,0:1:3:0,3,32	1/1:0,2:2:6:59,6,0	0/0:12,0:12:36:0,36,371	0/0:20,0:20:54:0,54,584	0/0:15,0:15:45:0,45,476	0/0:17,0:17:42:0,42,468	0/0:9,0:9:27:0,27,274	0/0:3,0:3:9:0,9,98	0/0:2,0:2:6:0,6,59	./.:.:.:.:.	0/0:2,0:2:6:0,6,61	1/1:0,4:4:12:116,12,0	1/1:0,4:4:12:116,12,0	0/0:5,0:5:15:0,15,157	0/0:4,0:4:12:0,12,122	0/0:9,0:9:27:0,27,277	0/0:3,0:3:9:0,9,94	0/0:2,0:2:6:0,6,62	0/0:5,0:5:15:0,15,154	0/0:4,0:4:12:0,12,116	0/0:4,0:4:12:0,12,122	./.:.:.:.:.	0/0:7,0:7:21:0,21,224	0/0:12,0:12:36:0,36,376	0/0:3,0:3:9:0,9,93	0/0:5,0:5:15:0,15,154	0/0:3,0:3:9:0,9,95	0/0:2,0:2:6:0,6,63	0/0:11,0:11:33:0,33,333	0/0:4,0:4:12:0,12,126	0/0:1,0:1:3:0,3,30	0/0:1,0:1:3:0,3,32	0/0:1,0:1:3:0,3,30	./.:.:.:.:.	0/0:6,0:6:18:0,18,182	0/0:6,0:6:18:0,18,185	0/1:4,1:5:12:12,0,106	0/0:7,0:7:21:0,21,215	0/0:3,0:3:6:0,6,63	0/0:1,0:1:3:0,3,32	0/0:4,0:4:12:0,12,125	0/0:5,0:5:15:0,15,159	0/0:2,0:2:6:0,6,61	0/0:5,0:5:15:0,15,157	0/0:6,0:6:18:0,18,187	0/0:5,0:5:15:0,15,155	0/0:7,0:7:21:0,21,216	0/0:4,0:4:12:0,12,120	0/0:6,0:6:15:0,15,160	0/0:4,0:4:12:0,12,128	0/0:5,0:5:15:0,15,164	0/0:3,0:3:9:0,9,93	0/0:3,0:3:9:0,9,98	0/0:3,0:3:9:0,9,98	0/0:3,0:3:9:0,9,92	0/0:1,0:1:3:0,3,32	0/0:6,0:6:18:0,18,187	0/0:6,0:6:18:0,18,192	0/0:7,0:7:21:0,21,215	0/0:3,0:3:9:0,9,87	0/0:2,0:2:6:0,6,59	0/0:7,0:7:21:0,21,219	0/0:1,0:1:3:0,3,31	0/0:2,0:2:6:0,6,64	0/0:1,0:1:3:0,3,32	0/0:1,0:1:3:0,3,29	0/0:4,0:4:12:0,12,127	0/0:9,0:9:27:0,27,290	0/0:8,0:8:24:0,24,242	0/0:2,0:2:6:0,6,62	0/0:4,0:4:12:0,12,121	0/0:6,0:6:18:0,18,180	0/0:2,0:2:6:0,6,61	0/0:8,0:8:24:0,24,254	0/1:4,2:6:45:45,0,106	0/0:2,0:2:6:0,6,65	1/1:0,7:7:21:224,21,0	0/0:3,0:3:9:0,9,95	0/0:6,0:6:18:0,18,184	0/0:1,0:1:3:0,3,30	0/0:2,0:2:6:0,6,63	0/0:7,0:7:21:0,21,211	0/0:3,0:3:9:0,9,92	0/0:5,0:5:15:0,15,151	0/0:4,0:4:12:0,12,128	0/0:3,0:3:9:0,9,89	0/0:4,0:4:12:0,12,124	0/0:10,0:10:27:0,27,287	0/0:3,0:3:9:0,9,92	0/0:3,0:3:9:0,9,92	./.:.:.:.:.	0/0:2,0:2:3:0,3,45	0/0:4,0:4:9:0,9,106	0/0:6,0:6:12:0,12,152	0/0:4,0:4:12:0,12,124	0/0:2,0:2:3:0,3,45	0/0:5,0:5:12:0,12,138	0/0:30,0:30:90:0,90,1009
chr0	801413	.	G	A	7959.55	.	AC=98;AF=0.374;AN=262;BaseQRankSum=-1.650;DP=920;Dels=0.00;FS=1.754;HaplotypeScore=0.0835;InbreedingCoeff=0.7387;MLEAC=97;MLEAF=0.370;MQ=59.70;MQ0=0;MQRankSum=-0.879;QD=26.36;ReadPosRankSum=-2.379	GT:AD:DP:GQ:PL	0/0:56,0:56:99:0,168,1767	0/0:22,0:22:63:0,63,675	0/0:14,0:14:42:0,42,440	0/0:41,0:41:99:0,123,1270	1/1:0,13:13:33:366,33,0	0/0:9,0:9:27:0,27,286	0/0:19,0:19:54:0,54,586	1/1:0,3:3:9:94,9,0	0/0:3,0:3:9:0,9,98	1/1:0,10:10:24:278,24,0	1/1:0,2:2:6:65,6,0	0/0:7,0:7:21:0,21,222	0/0:14,0:14:36:0,36,389	1/1:0,2:2:6:65,6,0	0/0:9,0:9:27:0,27,280	1/1:0,23:23:66:694,66,0	1/1:0,13:13:36:383,36,0	0/0:2,0:2:6:0,6,63	0/0:22,0:22:66:0,66,663	0/0:10,0:10:21:0,21,228	0/0:9,0:9:27:0,27,284	0/0:16,0:16:48:0,48,499	0/0:23,0:23:66:0,66,703	0/0:10,0:10:27:0,27,299	0/0:6,0:6:18:0,18,187	0/0:10,0:10:30:0,30,304	1/1:0,13:13:36:385,36,0	1/1:0,7:7:21:227,21,0	1/1:0,7:7:21:225,21,0	1/1:0,21:21:60:622,60,0	1/1:0,6:7:18:201,18,0	1/1:0,7:7:21:226,21,0	0/0:16,0:16:48:0,48,491	1/1:0,6:6:18:192,18,0	0/0:14,0:14:42:0,42,422	0/1:7,1:8:7:7,0,195	0/0:14,0:14:42:0,42,436	1/1:0,12:12:36:366,36,0	1/1:0,8:8:24:250,24,0	0/1:1,2:3:23:56,0,23	1/1:0,4:4:12:126,12,0	1/1:0,12:12:36:377,36,0	0/0:15,0:15:33:0,33,388	0/0:21,0:21:57:0,57,619	0/0:20,0:20:54:0,54,576	0/0:17,0:17:48:0,48,516	0/0:5,0:5:15:0,15,158	0/1:4,1:5:18:18,0,109	1/1:0,4:4:9:110,9,0	0/0:7,0:7:18:0,18,200	1/1:0,1:1:3:29,3,0	./.:.:.:.:.	1/1:0,3:3:9:92,9,0	0/0:3,0:3:9:0,9,95	0/0:5,0:5:15:0,15,155	1/1:0,2:2:6:63,6,0	0/0:1,0:1:3:0,3,32	0/0:5,0:5:9:0,9,108	0/0:1,0:1:3:0,3,32	0/0:2,0:2:6:0,6,67	1/1:0,4:4:12:124,12,0	1/1:0,2:2:6:59,6,0	1/1:0,4:4:12:118,12,0	0/0:3,0:3:9:0,9,91	1/1:0,6:6:18:182,18,0	0/0:3,0:3:9:0,9,95	1/1:0,3:3:9:93,9,0	0/0:2,0:2:6:0,6,57	1/1:0,2:2:6:61,6,0	1/1:0,3:3:9:95,9,0	./.:.:.:.:.	0/0:1,0:1:3:0,3,31	0/0:3,0:3:9:0,9,95	0/0:3,0:3:9:0,9,97	0/0:4,0:4:12:0,12,122	0/0:5,0:5:15:0,15,153	0/0:3,0:3:9:0,9,86	0/0:2,0:2:6:0,6,61	0/0:1,0:1:3:0,3,32	0/0:5,0:5:12:0,12,139	0/0:1,0:1:3:0,3,31	0/0:2,0:2:6:0,6,61	0/1:3,1:4:19:19,0,85	0/0:2,0:2:6:0,6,61	0/0:1,0:1:3:0,3,32	0/0:3,0:3:9:0,9,92	1/1:0,7:7:18:194,18,0	0/0:2,0:2:6:0,6,63	1/1:0,3:3:9:95,9,0	1/1:0,3:3:9:91,9,0	1/1:0,1:1:3:32,3,0	0/0:3,0:3:9:0,9,95	1/1:0,2:2:6:60,6,0	./.:.:.:.:.	1/1:0,2:2:6:61,6,0	1/1:0,5:5:15:150,15,0	1/1:0,8:8:24:243,24,0	0/0:3,0:3:9:0,9,92	./.:.:.:.:.	0/0:1,0:1:3:0,3,31	1/1:0,10:10:30:304,30,0	./.:.:.:.:.	1/1:0,3:3:9:89,9,0	0/0:5,0:5:15:0,15,157	0/0:1,0:1:3:0,3,33	0/0:10,0:10:30:0,30,308	0/0:5,0:5:15:0,15,164	1/1:0,2:2:6:59,6,0	1/1:0,1:1:3:31,3,0	0/0:4,0:4:12:0,12,122	0/0:2,0:2:6:0,6,62	1/1:0,1:1:3:31,3,0	1/1:0,8:8:21:233,21,0	1/1:0,7:7:21:211,21,0	1/1:0,4:4:9:108,9,0	1/1:0,7:7:21:222,21,0	1/1:0,4:4:12:121,12,0	0/0:5,0:5:15:0,15,150	0/0:3,0:3:9:0,9,89	0/0:2,0:2:6:0,6,63	0/0:7,0:7:21:0,21,210	0/0:4,0:4:12:0,12,128	0/0:2,0:2:6:0,6,61	0/0:6,0:6:15:0,15,172	0/0:3,0:3:6:0,6,75	0/0:6,0:6:18:0,18,186	0/0:5,0:5:15:0,15,162	0/0:4,0:4:12:0,12,129	0/0:2,0:2:6:0,6,60	0/0:2,0:2:3:0,3,45	./.:.:.:.:.	0/0:8,0:8:15:0,15,192	0/0:2,0:2:3:0,3,45	0/0:2,0:2:6:0,6,61	0/0:6,0:6:12:0,12,152	0/0:5,0:5:9:0,9,121	0/0:16,0:16:48:0,48,535
chr0	801555	.	G	A	7085.88	.	AC=103;AF=0.384;AN=268;BaseQRankSum=2.147;DP=931;Dels=0.00;FS=14.881;HaplotypeScore=0.1203;InbreedingCoeff=0.7449;MLEAC=97;MLEAF=0.362;MQ=59.71;MQ0=0;MQRankSum=-0.938;QD=26.44;ReadPosRankSum=1.573	GT:AD:DP:GQ:PL	0/0:66,0:66:99:0,198,2082	0/0:18,0:18:48:0,48,509	0/0:20,0:20:54:0,54,582	0/0:33,0:33:96:0,96,979	1/1:0,11:11:33:340,33,0	0/0:12,0:12:36:0,36,360	0/0:10,0:10:30:0,30,304	1/1:0,5:5:15:153,15,0	0/0:6,0:6:18:0,18,184	1/1:0,12:12:33:348,33,0	1/1:0,1:1:3:32,3,0	0/0:7,0:7:21:0,21,211	0/0:16,0:16:48:0,48,478	0/1:1,2:3:22:52,0,22	0/0:12,0:12:33:0,33,355	1/1:0,24:24:63:692,63,0	1/1:0,10:10:30:309,30,0	0/1:3,2:5:50:50,0,78	0/0:11,0:11:30:0,30,319	0/0:8,0:8:24:0,24,240	0/0:8,0:8:24:0,24,245	0/0:15,0:15:42:0,42,427	0/0:19,0:19:57:0,57,581	0/0:22,0:22:60:0,60,623	0/0:2,0:2:6:0,6,61	0/0:19,0:19:57:0,57,581	1/1:0,8:8:24:250,24,0	1/1:0,6:6:18:192,18,0	1/1:0,8:8:24:252,24,0	1/1:0,16:16:48:496,48,0	1/1:0,3:3:9:83,9,0	1/1:0,6:6:18:192,18,0	0/0:21,0:21:60:0,60,616	1/1:0,4:4:12:125,12,0	0/0:18,0:18:54:0,54,562	0/0:6,0:6:18:0,18,192	0/0:10,0:10:30:0,30,296	1/1:0,10:10:24:273,24,0	1/1:0,10:10:30:299,30,0	1/1:0,3:3:9:94,9,0	1/1:0,3:3:9:87,9,0	1/1:0,4:4:12:123,12,0	0/0:8,0:8:24:0,24,248	0/0:12,0:12:30:0,30,329	0/0:14,0:14:42:0,42,435	0/0:21,0:21:57:0,57,606	0/0:12,0:12:36:0,36,361	0/1:4,1:5:16:16,0,113	1/1:0,2:2:3:32,3,0	0/0:11,0:11:30:0,30,316	1/1:0,4:4:12:118,12,0	1/1:0,2:2:6:60,6,0	1/1:0,2:2:6:61,6,0	0/0:3,0:3:9:0,9,93	0/0:5,0:5:15:0,15,154	1/1:0,4:4:12:129,12,0	0/0:3,0:3:9:0,9,90	0/0:7,0:7:18:0,18,191	0/0:3,0:3:9:0,9,89	0/0:2,0:2:6:0,6,60	1/1:0,3:3:9:95,9,0	1/1:0,2:2:6:66,6,0	1/1:0,7:7:21:212,21,0	0/0:6,0:6:15:0,15,170	1/1:0,2:2:6:63,6,0	0/0:4,0:4:12:0,12,120	1/1:0,2:2:6:63,6,0	0/0:7,0:7:21:0,21,206	1/1:0,5:5:15:159,15,0	1/1:0,1:1:3:32,3,0	0/0:1,0:1:3:0,3,31	0/0:3,0:3:6:0,6,76	0/0:4,0:4:12:0,12,120	0/0:3,0:3:9:0,9,92	0/0:4,0:4:9:0,9,108	0/0:3,0:3:9:0,9,98	0/0:2,0:2:6:0,6,61	./.:.:.:.:.	0/0:2,0:2:6:0,6,61	0/0:5,0:5:15:0,15,154	./.:.:.:.:.	0/0:4,0:4:12:0,12,120	0/0:5,0:5:15:0,15,151	0/0:8,0:8:21:0,21,226	0/0:4,0:4:12:0,12,122	0/0:4,0:4:12:0,12,126	1/1:0,3:3:9:94,9,0	0/0:5,0:5:15:0,15,155	1/1:0,3:3:9:89,9,0	0/1:1,7:8:5:199,0,5	1/1:0,2:2:6:61,6,0	0/0:4,0:4:9:0,9,102	1/1:0,2:2:6:61,6,0	1/1:0,3:3:9:89,9,0	1/1:0,3:3:9:94,9,0	1/1:0,5:5:15:155,15,0	1/1:0,9:9:27:283,27,0	0/0:2,0:2:6:0,6,65	1/1:0,2:2:6:61,6,0	./.:.:.:.:.	0/1:1,4:5:17:114,0,17	1/1:0,1:1:3:31,3,0	1/1:0,2:2:6:61,6,0	0/0:5,0:5:15:0,15,148	0/0:4,0:4:9:0,9,109	0/0:11,0:11:33:0,33,342	0/0:4,0:4:12:0,12,128	1/1:0,7:7:18:195,18,0	1/1:0,2:2:6:63,6,0	0/0:3,0:3:9:0,9,89	0/0:2,0:2:6:0,6,54	1/1:0,2:2:6:65,6,0	1/1:0,2:2:6:59,6,0	1/1:0,2:2:6:62,6,0	1/1:0,5:5:15:148,15,0	1/1:0,5:5:15:155,15,0	1/1:0,2:2:6:60,6,0	0/0:3,0:3:9:0,9,89	0/0:3,0:3:6:0,6,75	0/0:1,0:1:3:0,3,31	0/0:1,0:1:3:0,3,30	0/0:8,0:8:24:0,24,248	0/0:6,0:6:15:0,15,168	0/0:2,0:2:6:0,6,59	0/0:7,0:7:21:0,21,213	0/0:6,0:6:18:0,18,178	0/0:5,0:5:15:0,15,151	0/0:5,0:5:15:0,15,152	0/0:3,0:3:9:0,9,93	0/0:4,0:4:6:0,6,75	0/0:1,0:1:3:0,3,31	0/0:4,0:4:9:0,9,101	0/0:4,0:4:9:0,9,95	0/0:3,0:3:9:0,9,90	0/0:2,0:2:3:0,3,45	0/0:8,0:8:18:0,18,207	0/0:18,0:18:54:0,54,592
chr0	807243	.	G	A	14142.5	.	AC=147;AF=0.561;AN=262;BaseQRankSum=-7.767;DP=877;Dels=0.00;FS=6.663;HaplotypeScore=0.0692;InbreedingCoeff=0.7384;MLEAC=150;MLEAF=0.573;MQ=59.81;MQ0=0;MQRankSum=0.755;QD=27.78;ReadPosRankSum=1.555	GT:AD:DP:GQ:PL	0/0:64,0:64:99:0,177,1912	1/1:0,21:21:60:631,60,0	1/1:0,17:17:48:506,48,0	1/1:0,36:36:99:1066,108,0	0/0:12,0:12:36:0,36,389	1/1:0,10:10:24:269,24,0	1/1:0,13:13:39:396,39,0	0/0:6,0:6:18:0,18,194	1/1:0,3:3:9:93,9,0	0/0:26,0:26:72:0,72,785	0/0:3,0:3:9:0,9,97	1/1:0,12:12:36:369,36,0	1/1:0,13:13:39:401,39,0	0/0:1,0:1:3:0,3,32	1/1:0,18:18:51:539,51,0	0/0:17,0:17:48:0,48,519	0/0:17,0:17:51:0,51,534	0/0:8,0:8:24:0,24,257	1/1:0,7:7:18:194,18,0	1/1:0,8:8:24:235,24,0	1/1:0,5:5:15:162,15,0	1/1:0,9:9:24:254,24,0	1/1:0,15:15:45:454,45,0	1/1:0,23:23:60:655,60,0	1/1:0,3:3:6:63,6,0	1/1:0,5:5:15:153,15,0	0/0:11,0:11:27:0,27,318	0/0:3,0:3:9:0,9,102	0/0:3,0:3:9:0,9,97	0/0:16,0:16:45:0,45,494	0/0:5,0:5:15:0,15,161	0/0:5,0:5:15:0,15,165	1/1:0,10:10:30:303,30,0	0/0:3,0:3:9:0,9,99	1/1:0,6:6:15:167,15,0	0/1:1,4:5:19:115,0,19	1/1:0,13:13:36:368,36,0	0/0:13,0:13:39:0,39,402	0/0:4,0:4:12:0,12,128	0/0:4,0:4:12:0,12,134	0/0:7,0:7:21:0,21,232	0/0:13,0:13:36:0,36,385	1/1:0,22:22:60:643,60,0	1/1:0,9:9:27:277,27,0	1/1:0,10:10:30:308,30,0	1/1:0,12:12:30:336,30,0	1/1:0,11:11:30:311,30,0	1/1:0,5:5:15:158,15,0	0/0:1,0:1:3:0,3,32	1/1:0,10:10:27:288,27,0	0/0:3,0:3:9:0,9,95	0/0:1,0:1:3:0,3,32	0/0:3,0:3:9:0,9,95	1/1:0,1:1:3:31,3,0	1/1:0,17:17:48:505,48,0	0/0:4,0:4:12:0,12,129	./.:.:.:.:.	0/1:2,4:6:30:109,0,30	1/1:0,2:2:6:61,6,0	1/1:0,6:6:18:184,18,0	0/0:1,0:1:3:0,3,32	0/0:6,0:6:18:0,18,195	0/0:12,0:12:36:0,36,372	1/1:0,2:2:6:61,6,0	0/0:6,0:6:18:0,18,183	1/1:0,2:2:6:61,6,0	0/0:1,0:1:3:0,3,31	1/1:0,2:2:6:61,6,0	0/0:2,0:2:6:0,6,63	0/0:2,0:2:6:0,6,65	./.:.:.:.:.	./.:.:.:.:.	1/1:0,1:1:3:31,3,0	1/1:0,4:4:12:117,12,0	1/1:0,1:1:3:31,3,0	1/1:0,2:2:6:64,6,0	1/1:0,5:5:15:147,15,0	1/1:0,6:6:18:184,18,0	1/1:0,1:1:3:31,3,0	1/1:0,2:2:3:45,3,0	1/1:0,2:2:6:61,6,0	1/1:0,1:1:3:32,3,0	1/1:0,2:2:6:66,6,0	1/1:0,6:6:18:191,18,0	1/1:0,3:3:9:86,9,0	1/1:0,3:3:9:88,9,0	0/0:1,0:1:3:0,3,32	0/1:2,2:4:49:49,0,50	0/0:4,0:4:12:0,12,125	0/0:6,0:6:18:0,18,187	0/0:2,0:2:6:0,6,62	1/1:0,5:5:15:153,15,0	0/0:1,0:1:3:0,3,32	0/0:2,0:2:6:0,6,67	0/0:1,0:1:3:0,3,32	0/0:6,0:6:18:0,18,181	0/0:7,0:7:18:0,18,193	./.:.:.:.:.	0/0:2,0:2:6:0,6,62	1/1:0,2:2:6:61,6,0	0/0:5,0:5:15:0,15,149	0/0:1,0:1:3:0,3,32	0/0:3,0:3:9:0,9,95	1/1:0,1:1:3:32,3,0	1/1:0,2:2:6:61,6,0	1/1:0,4:4:12:122,12,0	1/1:0,4:4:12:126,12,0	0/0:4,0:4:12:0,12,127	0/0:3,0:3:9:0,9,97	1/1:0,2:2:6:61,6,0	1/1:0,2:2:6:60,6,0	0/0:3,0:3:9:0,9,97	0/0:4,0:4:12:0,12,122	0/0:3,0:3:9:0,9,92	0/0:1,0:1:3:0,3,30	0/0:4,0:4:12:0,12,126	0/0:2,0:2:6:0,6,63	1/1:0,2:2:6:61,6,0	1/1:0,2:3:6:63,6,0	1/1:0,6:6:15:168,15,0	1/1:0,3:3:9:95,9,0	1/1:0,5:5:15:155,15,0	1/1:0,10:10:30:306,30,0	1/1:0,2:2:6:61,6,0	1/1:0,4:4:12:120,12,0	1/1:0,11:11:33:327,33,0	1/1:0,7:7:21:215,21,0	1/1:0,1:1:3:31,3,0	1/1:0,5:5:15:152,15,0	1/1:0,4:4:6:89,6,0	1/1:0,4:4:6:72,6,0	0/0:4,0:4:6:0,6,89	./.:.:.:.:.	1/1:0,4:4:6:89,6,0	1/1:0,4:4:9:108,9,0	./.:.:.:.:.	0/0:16,0:16:48:0,48,539
chr0	808292	.	G	A	8958.86	.	AC=101;AF=0.383;AN=264;BaseQRankSum=-5.059;DP=1063;Dels=0.00;FS=1.657;HaplotypeScore=0.1494;InbreedingCoeff=0.7720;MLEAC=97;MLEAF=0.367;MQ=59.83;MQ0=0;MQRankSum=-0.761;QD=27.15;ReadPosRankSum=0.234	GT:AD:DP:GQ:PL	0/0:61,0:61:99:0,183,1945	0/0:20,0:20:57:0,57,614	0/0:23,0:23:69:0,69,720	0/0:42,0:42:99:0,126,1304	1/1:0,14:14:39:415,39,0	0/0:16,0:16:45:0,45,489	0/0:9,0:9:21:0,21,234	1/1:0,4:4:12:126,12,0	0/0:1,0:1:3:0,3,33	1/1:0,11:11:30:320,30,0	1/1:0,1:1:3:32,3,0	0/0:20,0:20:60:0,60,633	0/0:12,0:12:36:0,36,386	1/1:0,1:1:3:32,3,0	0/0:26,0:26:69:0,69,760	1/1:0,29:29:87:869,87,0	1/1:0,19:19:51:552,51,0	0/1:1,2:3:25:55,0,25	0/0:18,0:18:48:0,48,501	0/0:10,0:10:27:0,27,292	0/0:9,0:9:27:0,27,282	0/0:15,0:15:45:0,45,474	0/0:35,0:35:99:0,105,1116	0/0:10,0:10:30:0,30,312	0/0:4,0:4:12:0,12,126	0/0:25,0:25:72:0,72,791	1/1:0,20:20:60:619,60,0	1/1:0,5:5:15:142,15,0	1/1:0,1:1:3:32,3,0	1/1:0,17:17:51:517,51,0	1/1:0,5:5:15:151,15,0	1/1:0,4:4:12:129,12,0	0/0:15,0:15:45:0,45,481	./.:.:.:.:.	0/0:17,0:17:48:0,48,513	0/0:1,1:2:3:0,3,34	0/0:11,0:11:33:0,33,353	1/1:0,11:11:33:315,33,0	1/1:0,17:17:51:529,51,0	1/1:0,3:3:9:84,9,0	1/1:0,9:9:27:288,27,0	1/1:0,14:14:42:428,42,0	0/0:11,0:11:33:0,33,341	0/0:24,0:24:63:0,63,715	0/0:7,0:7:21:0,21,215	0/0:18,0:18:51:0,51,542	0/0:10,0:10:27:0,27,279	0/0:1,0:1:3:0,3,32	1/1:0,5:5:15:151,15,0	0/0:5,0:5:15:0,15,160	1/1:0,1:1:3:32,3,0	1/1:0,1:1:3:33,3,0	1/1:0,4:4:12:122,12,0	0/0:1,0:1:3:0,3,32	0/0:7,0:7:21:0,21,222	0/1:1,5:6:14:130,0,14	0/0:3,0:3:9:0,9,91	0/0:11,0:11:33:0,33,332	0/0:3,0:3:9:0,9,97	0/0:8,0:8:24:0,24,261	1/1:0,1:1:3:31,3,0	./.:.:.:.:.	1/1:0,6:6:18:191,18,0	0/0:6,0:6:18:0,18,187	1/1:0,3:3:9:88,9,0	0/0:4,0:4:12:0,12,129	1/1:0,3:3:6:63,6,0	0/0:9,0:9:27:0,27,287	1/1:0,1:1:3:32,3,0	1/1:0,4:4:12:120,12,0	0/0:1,0:1:3:0,3,33	0/0:5,0:5:15:0,15,157	0/0:2,0:2:6:0,6,54	./.:.:.:.:.	0/0:4,0:4:12:0,12,129	0/0:5,0:5:15:0,15,162	0/0:1,0:1:3:0,3,32	0/0:2,0:2:6:0,6,65	0/0:3,0:3:9:0,9,97	0/0:7,0:7:21:0,21,217	0/0:3,0:3:9:0,9,96	0/0:2,0:2:6:0,6,61	0/0:4,0:4:12:0,12,115	0/0:6,0:6:18:0,18,185	0/0:6,0:6:15:0,15,170	0/0:1,0:1:3:0,3,35	1/1:0,6:6:18:186,18,0	0/1:6,1:7:8:8,0,164	1/1:0,3:3:9:92,9,0	1/1:0,4:4:12:129,12,0	1/1:0,3:3:9:80,9,0	0/0:3,0:3:9:0,9,92	1/1:0,2:2:6:58,6,0	1/1:0,2:2:6:61,6,0	1/1:0,4:4:12:123,12,0	1/1:0,4:4:12:122,12,0	1/1:0,8:8:24:248,24,0	0/0:3,0:3:9:0,9,97	1/1:0,4:4:12:124,12,0	0/0:4,0:4:12:0,12,130	1/1:0,8:8:24:246,24,0	1/1:0,3:3:9:94,9,0	1/1:0,1:1:3:30,3,0	0/0:2,0:2:6:0,6,64	0/0:3,0:3:9:0,9,95	0/0:6,0:6:18:0,18,198	0/0:9,0:9:27:0,27,295	1/1:0,10:10:30:300,30,0	1/1:0,2:2:6:61,6,0	0/0:7,0:7:21:0,21,222	0/0:5,0:5:15:0,15,155	1/1:0,2:2:6:62,6,0	1/1:0,13:13:27:333,27,0	1/1:0,7:7:21:218,21,0	1/1:0,4:4:12:120,12,0	1/1:0,4:4:12:127,12,0	1/1:0,6:6:15:167,15,0	0/0:1,0:1:3:0,3,31	0/0:4,0:4:12:0,12,122	0/0:9,0:9:21:0,21,246	0/0:8,0:8:24:0,24,259	0/0:9,0:9:21:0,21,239	0/0:5,0:5:15:0,15,156	0/0:8,0:8:24:0,24,240	0/0:8,0:8:24:0,24,245	0/0:8,0:8:24:0,24,253	0/0:1,0:1:3:0,3,32	0/0:4,0:4:12:0,12,128	0/0:4,0:4:12:0,12,122	0/0:1,0:1:3:0,3,32	0/0:3,0:3:6:0,6,76	./.:.:.:.:.	0/0:10,0:10:18:0,18,243	0/0:1,0:1:3:0,3,32	./.:.:.:.:.	0/0:4,0:4:6:0,6,89	0/0:22,0:22:66:0,66,718
chr0	808525	.	A	G	21604.8	.	AC=250;AF=0.940;AN=266;BaseQRankSum=2.328;DP=832;Dels=0.00;FS=2.067;HaplotypeScore=0.1030;InbreedingCoeff=0.2899;MLEAC=250;MLEAF=0.940;MQ=59.79;MQ0=0;MQRankSum=-0.096;QD=30.01;ReadPosRankSum=1.501	GT:AD:DP:GQ:PL	0/0:57,0:57:99:0,171,1803	1/1:0,10:10:30:319,30,0	1/1:0,19:19:57:599,57,0	1/1:0,34:34:99:1042,102,0	1/1:0,14:14:42:427,42,0	1/1:0,11:11:33:340,33,0	1/1:0,16:16:45:483,45,0	0/0:2,0:2:6:0,6,65	0/1:1,5:6:16:145,0,16	1/1:0,12:12:36:357,36,0	1/1:0,4:4:12:127,12,0	1/1:0,8:8:21:233,21,0	1/1:0,10:10:30:316,30,0	./.:.:.:.:.	1/1:0,10:10:30:317,30,0	1/1:0,26:26:78:795,78,0	1/1:0,16:16:48:505,48,0	0/1:2,1:3:23:23,0,54	1/1:0,2:2:6:61,6,0	1/1:0,6:6:15:169,15,0	1/1:0,2:2:6:65,6,0	1/1:0,14:14:36:394,36,0	1/1:0,17:17:48:514,48,0	1/1:0,20:20:60:631,60,0	1/1:0,3:3:9:89,9,0	1/1:0,17:17:51:544,51,0	1/1:0,4:4:12:129,12,0	1/1:0,4:4:12:137,12,0	1/1:0,2:2:6:65,6,0	0/0:18,0:18:48:0,48,516	1/1:0,5:5:15:156,15,0	1/1:0,5:5:15:162,15,0	1/1:0,7:7:18:200,18,0	1/1:0,1:1:3:32,3,0	1/1:0,14:14:42:436,42,0	1/1:0,1:1:3:29,3,0	1/1:0,12:12:36:373,36,0	1/1:0,7:7:21:212,21,0	1/1:0,9:9:27:275,27,0	1/1:0,2:2:6:63,6,0	0/1:3,3:6:77:77,0,78	1/1:0,4:4:12:125,12,0	1/1:0,15:15:42:454,42,0	1/1:0,13:13:39:405,39,0	1/1:0,21:21:60:645,60,0	1/1:0,22:22:57:652,57,0	1/1:0,8:8:21:231,21,0	1/1:0,5:5:15:158,15,0	1/1:0,3:3:9:93,9,0	1/1:0,6:6:18:186,18,0	1/1:0,5:5:15:162,15,0	1/1:0,2:2:6:61,6,0	1/1:0,4:4:12:131,12,0	1/1:0,1:1:3:33,3,0	1/1:0,8:8:24:248,24,0	1/1:0,3:3:9:97,9,0	1/1:0,6:6:18:189,18,0	1/1:0,4:4:12:121,12,0	1/1:0,7:7:21:215,21,0	1/1:0,3:3:9:96,9,0	1/1:0,2:2:6:62,6,0	1/1:0,1:1:3:30,3,0	1/1:0,6:6:18:188,18,0	1/1:0,3:3:9:92,9,0	1/1:0,4:4:12:124,12,0	1/1:0,3:3:9:95,9,0	1/1:0,4:4:9:109,9,0	1/1:0,2:2:6:61,6,0	1/1:0,1:1:3:32,3,0	1/1:0,1:1:3:32,3,0	1/1:0,1:1:3:31,3,0	1/1:0,3:3:9:96,9,0	1/1:0,1:1:3:32,3,0	1/1:0,2:2:6:63,6,0	1/1:0,2:2:6:62,6,0	./.:.:.:.:.	1/1:0,1:1:3:34,3,0	1/1:0,1:1:3:31,3,0	./.:.:.:.:.	1/1:0,7:7:21:219,21,0	1/1:0,2:2:6:62,6,0	1/1:0,1:1:3:33,3,0	1/1:0,5:5:15:165,15,0	1/1:0,2:2:6:63,6,0	1/1:0,1:1:3:32,3,0	1/1:0,4:4:12:132,12,0	1/1:0,3:3:9:97,9,0	1/1:0,6:6:18:190,18,0	1/1:0,2:2:6:63,6,0	1/1:0,4:4:12:130,12,0	1/1:0,3:3:9:92,9,0	1/1:0,1:1:3:31,3,0	1/1:0,1:1:3:32,3,0	1/1:0,2:2:6:61,6,0	1/1:0,2:2:6:61,6,0	1/1:0,3:3:9:86,9,0	1/1:0,5:5:15:151,15,0	1/1:0,4:4:12:125,12,0	1/1:0,1:1:3:30,3,0	1/1:0,2:2:6:61,6,0	1/1:0,6:6:18:195,18,0	1/1:0,1:1:3:31,3,0	1/1:0,4:4:12:126,12,0	1/1:0,2:2:6:63,6,0	./.:.:.:.:.	1/1:0,4:4:12:121,12,0	1/1:0,8:8:24:261,24,0	1/1:0,3:3:9:92,9,0	1/1:0,7:7:21:226,21,0	1/1:0,2:2:6:60,6,0	1/1:0,5:5:15:154,15,0	1/1:0,7:7:21:226,21,0	1/1:0,2:2:6:64,6,0	0/1:1,2:3:24:48,0,24	1/1:0,3:3:9:95,9,0	0/0:8,0:8:24:0,24,249	1/1:0,4:4:12:130,12,0	1/1:0,4:4:12:128,12,0	1/1:0,1:1:3:31,3,0	1/1:0,1:1:3:31,3,0	1/1:0,3:3:9:92,9,0	1/1:0,3:3:9:95,9,0	1/1:0,5:5:15:153,15,0	1/1:0,2:2:6:59,6,0	1/1:0,4:4:12:126,12,0	1/1:0,4:4:12:124,12,0	1/1:0,4:4:12:128,12,0	1/1:0,3:3:9:94,9,0	1/1:0,1:1:3:32,3,0	1/1:0,10:10:18:243,18,0	1/1:0,2:2:3:45,3,0	0/0:4,0:4:6:0,6,89	1/1:0,2:2:3:45,3,0	1/1:0,6:6:12:151,12,0	1/1:0,2:2:3:45,3,0	1/1:0,4:4:6:89,6,0	0/0:23,0:23:69:0,69,789
chr0	808651	.	C	G	7742.54	.	AC=96;AF=0.378;AN=254;BaseQRankSum=0.368;DP=974;Dels=0.00;FS=8.315;HaplotypeScore=0.0868;InbreedingCoeff=0.7343;MLEAC=92;MLEAF=0.362;MQ=59.80;MQ0=0;MQRankSum=-0.489;QD=27.17;ReadPosRankSum=-1.529	GT:AD:DP:GQ:PL	0/0:55,0:55:99:0,165,1765	0/0:19,0:19:57:0,57,599	0/0:19,0:19:54:0,54,569	0/0:48,0:48:99:0,144,1514	1/1:0,9:9:27:281,27,0	0/0:21,0:21:60:0,60,639	0/0:14,0:14:42:0,42,428	1/1:0,2:2:6:61,6,0	0/0:2,0:2:6:0,6,63	1/1:0,14:14:39:419,39,0	1/1:0,1:1:3:32,3,0	0/0:21,0:21:63:0,63,655	0/0:12,0:12:36:0,36,378	1/1:0,2:2:6:63,6,0	0/0:16,0:16:45:0,45,493	1/1:0,26:26:78:820,78,0	1/1:0,20:21:60:627,60,0	0/1:2,1:3:23:23,0,55	0/0:6,0:6:18:0,18,188	0/0:2,0:2:6:0,6,61	0/0:1,0:1:3:0,3,35	0/0:20,0:20:57:0,57,606	0/0:17,0:17:48:0,48,513	0/0:23,0:23:66:0,66,713	0/0:1,0:1:3:0,3,33	0/0:16,0:16:48:0,48,505	1/1:0,10:10:27:293,27,0	1/1:0,4:4:12:132,12,0	1/1:0,3:3:9:102,9,0	1/1:0,20:20:57:623,57,0	1/1:0,5:5:15:161,15,0	1/1:0,1:1:3:32,3,0	0/0:18,0:18:45:0,45,518	1/1:0,7:7:18:192,18,0	0/0:22,0:22:66:0,66,694	0/1:4,1:5:14:14,0,109	0/0:23,0:23:60:0,60,662	1/1:0,13:13:30:353,30,0	1/1:0,10:10:27:290,27,0	1/1:0,1:1:3:34,3,0	1/1:0,5:5:15:156,15,0	1/1:0,18:18:51:555,51,0	0/0:16,0:16:48:0,48,507	0/0:17,0:17:51:0,51,532	0/0:20,0:20:60:0,60,627	0/0:23,0:23:66:0,66,700	0/0:15,0:15:42:0,42,456	0/0:1,0:1:3:0,3,35	./.:.:.:.:.	0/0:9,0:9:27:0,27,291	1/1:0,3:3:9:95,9,0	1/1:0,5:5:12:140,12,0	./.:.:.:.:.	./.:.:.:.:.	0/0:5,0:5:15:0,15,159	./.:.:.:.:.	0/0:6,0:6:18:0,18,194	0/0:5,0:5:15:0,15,160	0/0:2,0:2:6:0,6,63	0/0:5,0:5:15:0,15,156	1/1:0,3:3:9:95,9,0	1/1:0,1:1:3:32,3,0	1/1:0,6:6:15:171,15,0	0/0:5,0:5:9:0,9,105	1/1:0,7:7:21:219,21,0	0/0:6,0:6:18:0,18,184	1/1:0,2:2:6:67,6,0	0/0:4,0:4:12:0,12,122	./.:.:.:.:.	./.:.:.:.:.	0/1:1,1:2:26:26,0,26	0/0:2,0:2:6:0,6,62	0/0:4,0:4:12:0,12,128	0/0:5,0:5:15:0,15,153	0/0:3,0:3:9:0,9,96	0/0:2,0:2:3:0,3,45	0/0:3,0:3:6:0,6,63	0/0:4,0:4:12:0,12,124	0/0:4,0:4:12:0,12,126	0/0:4,0:4:12:0,12,124	0/0:2,0:2:6:0,6,62	0/0:4,0:4:12:0,12,125	0/0:2,0:2:6:0,6,65	./.:.:.:.:.	0/0:5,0:5:15:0,15,153	0/0:2,0:2:6:0,6,61	1/1:0,2:2:6:59,6,0	0/1:3,1:4:20:20,0,81	1/1:0,3:3:9:97,9,0	1/1:0,5:5:15:157,15,0	./.:.:.:.:.	0/0:2,0:2:6:0,6,67	1/1:0,4:4:12:126,12,0	1/1:0,4:4:12:127,12,0	1/1:0,2:2:6:63,6,0	1/1:0,3:3:9:98,9,0	1/1:0,3:3:9:92,9,0	0/0:7,0:7:21:0,21,222	1/1:0,4:4:12:128,12,0	./.:.:.:.:.	1/1:0,4:4:12:126,12,0	1/1:0,1:1:3:31,3,0	1/1:0,3:3:9:90,9,0	0/0:1,0:1:3:0,3,31	0/0:3,0:3:9:0,9,93	0/0:4,0:4:12:0,12,126	0/0:4,0:4:12:0,12,126	1/1:0,7:7:18:205,18,0	1/1:0,1:1:3:32,3,0	0/0:3,0:3:9:0,9,90	0/0:9,0:9:27:0,27,275	1/1:0,1:1:3:32,3,0	1/1:0,6:6:18:184,18,0	1/1:0,7:7:21:214,21,0	1/1:0,6:6:18:186,18,0	1/1:0,2:2:6:61,6,0	1/1:0,4:4:12:128,12,0	0/0:7,0:7:21:0,21,217	0/0:2,0:2:6:0,6,62	0/0:2,0:2:6:0,6,61	0/0:5,0:5:12:0,12,137	0/0:7,0:7:21:0,21,219	0/0:7,0:7:21:0,21,219	0/0:2,0:2:6:0,6,67	0/0:2,0:2:6:0,6,63	0/0:7,0:7:18:0,18,202	0/0:7,0:7:21:0,21,224	0/0:4,0:4:12:0,12,124	0/0:2,0:2:6:0,6,63	0/0:4,0:4:6:0,6,89	./.:.:.:.:.	0/0:2,0:2:3:0,3,45	0/0:2,0:2:3:0,3,45	0/0:7,0:7:12:0,12,165	0/0:4,0:4:6:0,6,89	0/0:3,0:3:6:0,6,76	0/0:19,0:19:57:0,57,644
chr0	854949	.	T	G	2594.19	.	AC=97;AF=0.462;AN=210;BaseQRankSum=1.131;DP=431;Dels=0.00;FS=34.039;HaplotypeScore=0.2560;InbreedingCoeff=0.5833;MLEAC=73;MLEAF=0.348;MQ=38.76;MQ0=13;MQRankSum=-1.922;QD=15.72;ReadPosRankSum=1.195	GT:AD:DP:GQ:PL	1/1:0,9:9:18:186,18,0	1/1:0,8:8:18:195,18,0	1/1:0,13:13:15:152,15,0	0/0:13,0:13:36:0,36,377	0/0:10,0:10:24:0,24,250	1/1:0,1:1:3:30,3,0	1/1:0,3:3:6:55,6,0	0/0:6,0:6:18:0,18,194	0/1:7,1:8:10:10,0,164	0/0:11,0:11:27:0,27,293	0/0:5,1:6:15:0,15,153	1/1:0,3:3:9:90,9,0	0/0:8,0:8:18:0,18,192	0/0:1,0:1:3:0,3,28	0/0:9,0:9:24:0,24,253	0/0:13,0:14:39:0,39,399	0/0:6,0:6:18:0,18,184	./.:.:.:.:.	./.:.:.:.:.	1/1:0,1:1:3:30,3,0	1/1:0,3:3:3:34,3,0	0/0:8,0:8:21:0,21,215	./.:.:.:.:.	1/1:0,7:7:21:227,21,0	1/1:0,3:3:6:63,6,0	1/1:0,7:7:9:96,9,0	1/1:0,3:3:9:93,9,0	0/0:4,0:4:12:0,12,122	0/0:3,0:3:9:0,9,95	0/0:12,0:12:24:0,24,291	0/0:4,0:4:12:0,12,121	0/0:2,0:2:6:0,6,66	1/1:0,5:5:6:65,6,0	0/0:2,0:2:6:0,6,61	1/1:0,1:1:3:30,3,0	0/1:2,1:3:24:24,0,56	1/1:0,6:6:9:94,9,0	0/0:15,0:15:33:0,33,382	0/0:3,0:3:6:0,6,61	0/0:4,0:4:9:0,9,91	0/0:5,1:6:15:0,15,164	0/0:4,0:5:9:0,9,103	1/1:0,7:8:21:221,21,0	./.:.:.:.:.	1/1:0,2:2:6:67,6,0	1/1:0,8:8:9:94,9,0	1/1:0,5:5:6:62,6,0	0/1:1,1:2:26:27,0,26	0/0:3,0:3:6:0,6,61	0/0:3,0:3:9:0,9,92	0/0:2,0:2:6:0,6,64	./.:.:.:.:.	0/0:1,0:1:3:0,3,32	./.:.:.:.:.	./.:.:.:.:.	0/0:6,0:6:18:0,18,180	0/0:1,0:1:3:0,3,30	0/0:3,0:3:6:0,6,63	0/0:1,0:1:3:0,3,32	0/0:4,0:4:9:0,9,97	./.:.:.:.:.	0/0:1,0:1:3:0,3,32	0/0:6,0:6:12:0,12,122	./.:.:.:.:.	0/0:2,1:3:6:0,6,59	0/0:3,0:3:9:0,9,96	0/0:2,0:2:6:0,6,65	0/0:2,0:2:6:0,6,63	0/0:1,0:1:3:0,3,32	./.:.:.:.:.	1/1:0,1:1:3:31,3,0	1/1:0,2:2:6:67,6,0	./.:.:.:.:.	1/1:0,2:2:6:61,6,0	./.:.:.:.:.	./.:.:.:.:.	./.:.:.:.:.	1/1:0,1:1:3:35,3,0	./.:.:.:.:.	./.:.:.:.:.	1/1:0,1:1:3:31,3,0	./.:.:.:.:.	./.:.:.:.:.	1/1:0,1:1:3:32,3,0	1/1:0,2:2:3:33,3,0	./.:.:.:.:.	./.:.:.:.:.	0/0:3,0:3:9:0,9,92	0/0:5,0:5:12:0,12,143	0/0:3,0:3:6:0,6,63	0/0:2,0:2:6:0,6,53	1/1:0,1:1:3:30,3,0	0/0:2,0:2:6:0,6,61	./.:.:.:.:.	1/1:0,1:1:3:33,3,0	0/0:4,2:6:12:0,12,122	1/1:0,6:6:3:29,3,0	0/0:1,0:1:3:0,3,22	1/1:0,2:2:6:65,6,0	0/0:1,0:1:3:0,3,31	1/1:0,4:4:9:97,9,0	0/0:1,0:1:3:0,3,32	./.:.:.:.:.	./.:.:.:.:.	./.:.:.:.:.	./.:.:.:.:.	1/1:0,5:5:3:29,3,0	1/1:0,2:2:3:31,3,0	0/0:4,0:4:12:0,12,131	./.:.:.:.:.	1/1:0,2:2:3:34,3,0	0/0:4,0:4:12:0,12,132	./.:.:.:.:.	0/0:5,0:5:15:0,15,154	0/0:2,0:2:6:0,6,63	0/0:3,0:4:9:0,9,94	1/1:0,1:1:3:31,3,0	1/1:0,3:3:9:94,9,0	1/1:0,2:2:6:63,6,0	./.:.:.:.:.	0/0:1,1:2:3:0,3,34	1/1:0,1:1:3:31,3,0	1/1:0,1:1:3:31,3,0	1/1:0,1:1:3:34,3,0	1/1:0,1:1:3:32,3,0	1/1:0,2:2:6:63,6,0	./.:.:.:.:.	1/1:0,1:1:3:32,3,0	1/1:0,1:1:3:32,3,0	1/1:0,3:3:6:76,6,0	./.:.:.:.:.	0/0:2,0:2:3:0,3,45	./.:.:.:.:.	1/1:0,4:4:6:76,6,0	1/1:0,2:2:3:44,3,0	./.:.:.:.:.	0/0:6,0:6:18:0,18,177
chr0	855832	.	G	A	13079.4	.	AC=119;AF=0.480;AN=248;BaseQRankSum=-5.014;DP=924;Dels=0.00;FS=6.175;HaplotypeScore=0.1773;InbreedingCoeff=0.7370;MLEAC=118;MLEAF=0.476;MQ=39.86;MQ0=7;MQRankSum=2.979;QD=25.95;ReadPosRankSum=2.218	GT:AD:DP:GQ:PL	1/1:2,66:68:99:2082,198,0	1/1:3,23:26:69:713,69,0	0/0:17,0:17:39:0,39,411	0/0:23,1:24:69:0,69,714	0/0:9,0:9:27:0,27,287	1/1:0,15:15:39:414,39,0	1/1:1,13:14:39:402,39,0	0/0:2,0:2:6:0,6,58	0/0:5,0:5:9:0,9,95	0/0:11,0:11:33:0,33,341	0/0:5,0:5:12:0,12,123	1/1:0,8:8:24:244,24,0	0/0:12,0:12:33:0,33,350	./.:.:.:.:.	0/0:8,0:8:21:0,21,219	0/0:28,0:28:75:0,75,794	0/0:16,0:16:45:0,45,467	1/1:1,6:7:18:186,18,0	0/0:11,0:11:30:0,30,307	1/1:0,11:11:24:237,24,0	0/0:5,0:5:12:0,12,132	0/0:24,0:24:69:0,69,734	1/1:0,12:12:33:328,33,0	1/1:4,22:26:11:604,11,0	1/1:0,2:2:6:69,6,0	0/0:16,0:16:39:0,39,424	1/1:0,10:10:30:296,30,0	0/0:6,0:6:18:0,18,195	0/0:5,0:5:15:0,15,159	0/0:19,0:19:48:0,48,504	0/0:4,0:4:9:0,9,92	0/0:1,0:1:3:0,3,28	1/1:0,23:23:63:648,63,0	0/1:3,1:4:20:20,0,78	0/1:2,12:14:11:299,0,11	0/1:1,2:3:24:49,0,24	1/1:0,16:16:48:489,48,0	0/0:13,0:13:27:0,27,323	0/0:5,0:5:15:0,15,161	0/0:4,0:4:12:0,12,124	0/0:3,0:3:9:0,9,95	0/0:6,0:6:18:0,18,193	1/1:0,17:17:48:484,48,0	1/1:1,13:14:39:396,39,0	1/1:2,15:17:42:441,42,0	1/1:0,17:17:45:479,45,0	0/0:9,0:9:21:0,21,219	1/1:0,3:3:9:96,9,0	./.:.:.:.:.	0/0:5,0:5:12:0,12,127	./.:.:.:.:.	0/0:4,0:4:12:0,12,124	0/0:6,0:7:18:0,18,189	0/0:2,0:2:6:0,6,64	1/1:0,3:3:9:95,9,0	0/0:2,0:2:6:0,6,67	0/0:3,0:3:9:0,9,97	0/0:3,0:3:3:0,3,33	0/0:2,0:2:6:0,6,64	0/0:3,0:3:9:0,9,97	./.:.:.:.:.	0/0:3,0:3:6:0,6,57	0/0:6,0:6:15:0,15,162	0/0:4,0:4:12:0,12,124	0/0:5,0:5:12:0,12,140	0/0:1,0:1:3:0,3,32	0/0:3,0:3:9:0,9,93	0/0:3,0:3:9:0,9,91	0/0:5,0:5:12:0,12,142	1/1:0,7:7:21:200,21,0	1/1:0,2:2:3:31,3,0	1/1:0,2:2:6:65,6,0	1/1:0,6:6:18:184,18,0	1/1:0,4:4:9:103,9,0	1/1:0,5:5:15:154,15,0	1/1:0,3:3:9:90,9,0	1/1:0,5:5:6:57,6,0	1/1:0,3:3:9:93,9,0	./.:.:.:.:.	./.:.:.:.:.	1/1:0,3:3:9:94,9,0	./.:.:.:.:.	0/0:5,0:5:15:0,15,149	1/1:0,4:4:9:106,9,0	1/1:0,4:4:12:120,12,0	1/1:1,5:6:15:154,15,0	./.:.:.:.:.	0/0:6,0:6:18:0,18,176	./.:.:.:.:.	0/0:5,0:5:12:0,12,123	./.:.:.:.:.	1/1:0,3:3:9:92,9,0	./.:.:.:.:.	0/0:2,0:2:6:0,6,65	0/0:1,0:1:3:0,3,34	0/0:5,0:5:12:0,12,117	0/1:1,3:4:18:78,0,18	0/0:6,0:6:18:0,18,178	1/1:0,2:2:3:29,3,0	0/0:3,0:3:6:0,6,61	1/1:0,10:10:30:311,30,0	0/0:2,0:2:6:0,6,63	0/0:3,0:3:3:0,3,32	1/1:0,2:2:6:58,6,0	./.:.:.:.:.	1/1:0,1:1:3:34,3,0	1/1:0,1:1:3:33,3,0	1/1:0,6:6:18:182,18,0	0/0:5,0:5:15:0,15,147	1/1:0,9:9:27:272,27,0	1/1:0,5:5:12:132,12,0	0/0:5,0:5:15:0,15,147	0/0:7,0:8:21:0,21,221	0/0:2,0:2:6:0,6,63	0/0:4,0:4:12:0,12,127	0/0:8,0:8:18:0,18,204	1/1:0,1:1:3:34,3,0	1/1:0,1:1:3:34,3,0	1/1:0,4:4:12:122,12,0	1/1:0,5:5:15:152,15,0	0/1:1,2:3:24:24,0,26	0/0:4,0:4:9:0,9,90	1/1:0,6:6:18:178,18,0	1/1:0,5:5:15:153,15,0	1/1:0,9:9:27:272,27,0	1/1:0,6:6:9:91,9,0	1/1:0,2:2:6:59,6,0	1/1:0,1:1:3:31,3,0	1/1:0,1:1:3:31,3,0	./.:.:.:.:.	1/1:0,2:2:3:45,3,0	0/0:2,0:2:6:0,6,64	1/1:1,8:9:15:195,15,0	1/1:0,8:8:18:210,18,0	1/1:0,12:12:24:298,24,0	1/1:0,2:2:3:45,3,0	0/0:13,0:13:30:0,30,325
chr0	855875	.	C	T	1551.04	.	AC=15;AF=0.061;AN=246;BaseQRankSum=-3.464;DP=944;Dels=0.00;FS=2.894;HaplotypeScore=0.1131;InbreedingCoeff=0.3583;MLEAC=13;MLEAF=0.053;MQ=38.61;MQ0=18;MQRankSum=1.966;QD=20.41;ReadPosRankSum=0.097	GT:AD:DP:GQ:PL	0/0:71,0:71:99:0,201,2118	0/0:27,0:27:69:0,69,747	0/0:18,0:18:48:0,48,525	0/0:22,0:22:66:0,66,715	0/0:16,0:16:45:0,45,485	0/0:19,1:20:12:0,12,408	1/1:2,13:15:5:335,5,0	0/0:2,0:2:6:0,6,65	0/0:5,0:5:9:0,9,92	0/0:12,0:12:27:0,27,295	0/0:4,0:4:9:0,9,98	0/0:12,0:12:27:0,27,293	0/0:6,0:6:15:0,15,164	./.:.:.:.:.	0/0:6,0:6:12:0,12,126	0/0:26,0:26:69:0,69,739	0/0:15,0:15:39:0,39,422	0/0:4,0:4:9:0,9,97	0/0:9,0:9:24:0,24,256	0/0:10,0:10:24:0,24,250	0/0:6,0:6:12:0,12,132	0/0:25,0:25:69:0,69,728	0/0:10,0:10:27:0,27,290	0/0:22,0:22:54:0,54,579	0/0:2,0:2:6:0,6,57	0/0:13,0:13:39:0,39,423	1/1:1,12:13:36:372,36,0	0/0:7,0:7:15:0,15,166	0/0:7,0:7:15:0,15,158	0/0:17,0:17:48:0,48,511	0/0:8,0:8:12:0,12,126	./.:.:.:.:.	1/1:1,19:20:28:501,28,0	0/1:2,1:3:24:24,0,43	0/0:12,0:12:30:0,30,315	1/1:0,3:3:6:63,6,0	0/0:18,0:18:42:0,42,440	0/0:11,0:11:24:0,24,280	0/0:12,0:12:27:0,27,290	0/0:1,0:1:3:0,3,25	0/0:1,0:1:3:0,3,31	0/0:2,0:2:6:0,6,61	0/0:13,0:13:33:0,33,348	0/0:12,0:12:27:0,27,288	0/0:18,0:18:42:0,42,465	0/0:22,0:22:57:0,57,641	0/0:10,0:10:21:0,21,217	0/0:3,0:3:6:0,6,65	./.:.:.:.:.	0/0:4,0:4:9:0,9,113	./.:.:.:.:.	0/0:3,0:3:9:0,9,97	0/0:7,0:7:15:0,15,161	0/0:3,0:3:9:0,9,95	0/0:4,0:4:12:0,12,127	0/0:6,0:6:18:0,18,182	0/0:2,0:2:6:0,6,60	0/0:4,0:4:9:0,9,96	0/0:3,0:3:3:0,3,32	0/0:7,0:7:21:0,21,224	./.:.:.:.:.	0/0:3,0:3:9:0,9,93	0/0:5,0:5:15:0,15,160	0/0:4,0:4:12:0,12,128	0/0:6,0:6:12:0,12,140	0/0:1,0:1:3:0,3,31	0/0:2,0:2:6:0,6,65	0/0:4,0:4:12:0,12,130	0/0:4,0:4:9:0,9,111	0/0:9,0:9:27:0,27,291	0/0:1,0:1:3:0,3,33	0/0:2,0:2:6:0,6,63	0/0:4,0:4:12:0,12,130	0/0:3,0:3:6:0,6,78	0/0:5,0:5:15:0,15,159	0/0:4,0:4:9:0,9,101	0/0:3,1:4:9:0,9,104	0/0:5,0:5:15:0,15,162	./.:.:.:.:.	./.:.:.:.:.	0/0:2,0:2:6:0,6,65	./.:.:.:.:.	0/0:3,0:3:9:0,9,86	0/0:6,0:6:15:0,15,177	0/0:3,0:3:3:0,3,31	0/0:8,0:8:18:0,18,192	0/0:1,0:1:3:0,3,33	0/0:6,0:6:15:0,15,154	./.:.:.:.:.	0/0:1,0:1:3:0,3,33	./.:.:.:.:.	1/1:0,4:4:12:126,12,0	./.:.:.:.:.	0/0:1,0:1:3:0,3,33	0/0:1,0:1:3:0,3,32	0/0:7,0:7:18:0,18,174	0/1:3,5:8:12:136,0,12	0/0:5,0:5:12:0,12,126	1/1:0,1:1:3:28,3,0	0/0:1,0:1:3:0,3,32	0/1:1,8:9:7:169,0,7	0/0:3,0:3:9:0,9,94	0/0:5,0:5:6:0,6,64	0/0:4,0:4:12:0,12,128	0/0:3,0:3:9:0,9,92	0/0:2,0:2:6:0,6,67	0/0:5,0:5:12:0,12,117	0/0:11,0:11:30:0,30,328	0/0:5,0:5:12:0,12,127	0/0:8,0:8:24:0,24,257	0/0:9,0:9:21:0,21,244	0/0:5,0:5:12:0,12,128	0/0:6,1:7:18:0,18,192	0/0:3,0:3:9:0,9,93	0/0:2,0:2:6:0,6,61	0/0:4,0:4:12:0,12,128	./.:.:.:.:.	0/0:3,0:3:6:0,6,66	0/0:3,0:3:9:0,9,97	0/0:6,0:6:18:0,18,189	0/0:5,0:5:15:0,15,155	./.:.:.:.:.	0/0:9,0:9:21:0,21,225	0/0:5,0:5:15:0,15,162	0/0:6,0:6:18:0,18,192	0/0:4,0:4:9:0,9,96	0/0:6,0:6:12:0,12,132	0/0:2,0:2:6:0,6,60	0/0:3,0:3:6:0,6,66	./.:.:.:.:.	0/0:2,0:2:3:0,3,45	0/0:2,0:2:6:0,6,64	0/0:9,0:9:12:0,12,167	0/0:6,0:6:15:0,15,166	0/0:8,0:8:15:0,15,195	0/0:2,0:2:3:0,3,45	0/0:13,0:13:30:0,30,325
chr0	859565	.	A	G	7307.06	.	AC=114;AF=0.483;AN=236;BaseQRankSum=4.280;DP=882;Dels=0.00;FS=140.412;HaplotypeScore=0.1374;InbreedingCoeff=0.7066;MLEAC=110;MLEAF=0.466;MQ=41.13;MQ0=26;MQRankSum=-0.718;QD=18.74;ReadPosRankSum=-2.535	GT:AD:DP:GQ:PL	1/1:0,57:57:99:1105,102,0	1/1:0,12:12:18:192,18,0	1/1:0,10:10:15:163,15,0	0/0:36,4:40:99:0,108,1093	0/0:22,0:22:57:0,57,628	1/1:0,10:10:27:284,27,0	1/1:0,14:14:18:177,18,0	0/1:2,3:5:23:23,0,54	0/0:1,0:1:3:0,3,27	0/0:20,0:20:60:0,60,612	0/0:3,2:5:9:0,9,97	1/1:0,10:10:15:172,15,0	0/0:18,0:18:48:0,48,510	./.:.:.:.:.	0/0:17,3:20:51:0,51,520	0/0:22,2:24:60:0,60,649	0/0:22,0:22:63:0,63,659	1/1:0,2:2:3:33,3,0	1/1:0,7:7:12:121,12,0	1/1:0,10:10:15:156,15,0	./.:.:.:.:.	0/0:21,1:22:63:0,63,635	1/1:0,20:20:51:536,51,0	1/1:0,15:15:33:366,33,0	1/1:0,1:1:3:31,3,0	1/1:0,7:7:12:125,12,0	1/1:0,8:8:15:161,15,0	0/0:2,1:3:6:0,6,65	./.:.:.:.:.	0/0:21,4:25:63:0,63,642	0/0:4,3:7:12:0,12,130	0/0:1,4:5:3:0,3,29	1/1:0,16:16:33:357,33,0	0/0:1,1:2:3:0,3,32	1/1:0,8:8:18:191,18,0	0/1:2,4:6:51:55,0,51	1/1:0,13:13:15:166,15,0	0/0:13,1:14:39:0,39,391	0/0:8,0:8:24:0,24,248	0/0:2,1:3:6:0,6,60	0/0:1,1:2:3:0,3,35	0/0:14,0:14:42:0,42,434	1/1:0,11:11:21:228,21,0	1/1:0,10:10:15:161,15,0	1/1:0,14:14:27:289,27,0	1/1:0,15:15:27:282,27,0	1/1:0,3:3:9:96,9,0	0/0:2,2:4:6:0,6,69	0/0:4,1:5:12:0,12,122	0/0:10,0:11:30:0,30,296	0/0:2,0:2:6:0,6,63	0/0:7,0:7:18:0,18,195	0/0:2,0:2:6:0,6,62	0/0:3,1:4:9:0,9,95	1/1:0,2:2:3:32,3,0	0/0:4,2:6:12:0,12,130	0/0:4,2:6:12:0,12,125	0/0:4,0:4:12:0,12,123	0/0:5,0:5:15:0,15,156	0/0:8,0:8:24:0,24,242	0/0:2,0:2:6:0,6,61	0/0:2,0:2:6:0,6,62	0/0:11,2:13:33:0,33,339	0/0:4,2:6:12:0,12,122	0/0:2,0:2:6:0,6,61	0/0:3,0:3:9:0,9,92	0/0:4,0:4:12:0,12,123	0/0:3,0:3:6:0,6,58	0/0:4,0:4:12:0,12,122	./.:.:.:.:.	1/1:0,1:1:3:32,3,0	1/1:0,3:3:6:65,6,0	1/1:0,4:4:12:125,12,0	1/1:0,3:3:9:89,9,0	1/1:0,5:5:12:128,12,0	1/1:0,3:3:3:29,3,0	1/1:0,1:1:3:29,3,0	./.:.:.:.:.	0/0:3,0:3:9:0,9,88	./.:.:.:.:.	1/1:0,1:1:3:28,3,0	./.:.:.:.:.	0/0:2,0:2:6:0,6,51	1/1:0,2:2:6:65,6,0	1/1:0,2:2:6:64,6,0	1/1:0,7:7:6:66,6,0	0/0:2,1:3:6:0,6,61	0/0:6,3:9:18:0,18,178	0/0:3,0:3:9:0,9,94	0/0:5,3:8:15:0,15,162	./.:.:.:.:.	1/1:0,4:4:6:62,6,0	0/0:3,0:3:9:0,9,94	0/0:1,0:1:3:0,3,32	./.:.:.:.:.	0/0:1,1:2:3:0,3,32	./.:.:.:.:.	0/0:1,0:1:3:0,3,29	1/1:0,1:1:3:31,3,0	0/0:2,0:2:6:0,6,65	./.:.:.:.:.	0/0:4,0:4:12:0,12,128	0/0:3,0:3:9:0,9,88	1/1:0,3:3:9:94,9,0	1/1:0,1:1:3:30,3,0	1/1:0,2:2:3:34,3,0	1/1:0,4:4:3:31,3,0	1/1:0,4:4:6:65,6,0	0/0:1,3:4:3:0,3,32	1/1:0,3:3:6:66,6,0	./.:.:.:.:.	0/0:1,3:4:3:0,3,32	0/0:5,0:5:15:0,15,151	0/0:7,3:10:18:0,18,198	./.:.:.:.:.	./.:.:.:.:.	1/1:0,1:1:3:30,3,0	1/1:0,2:2:6:63,6,0	1/1:0,3:3:9:92,9,0	./.:.:.:.:.	0/0:6,0:6:18:0,18,180	1/1:0,5:5:15:162,15,0	1/1:0,5:5:6:63,6,0	1/1:0,4:4:9:92,9,0	1/1:0,3:3:9:97,9,0	1/1:0,4:4:12:128,12,0	1/1:0,3:3:9:97,9,0	1/1:0,1:1:3:31,3,0	./.:.:.:.:.	./.:.:.:.:.	1/1:0,2:2:3:45,3,0	./.:.:.:.:.	1/1:0,3:3:6:76,6,0	1/1:0,11:11:18:226,18,0	./.:.:.:.:.	1/1:0,2:2:3:45,3,0	0/0:20,0:20:57:0,57,618
chr0	864833	.	G	T	1088.19	.	AC=13;AF=0.050;AN=260;BaseQRankSum=-1.701;DP=977;Dels=0.00;FS=1.921;HaplotypeScore=0.0783;InbreedingCoeff=0.2871;MLEAC=11;MLEAF=0.042;MQ=58.29;MQ0=0;MQRankSum=1.485;QD=23.15;ReadPosRankSum=2.830	GT:AD:DP:GQ:PL	0/0:66,0:66:99:0,198,2048	0/0:13,0:13:39:0,39,407	0/0:24,0:24:69:0,69,737	0/0:37,0:37:99:0,105,1099	0/0:13,0:13:39:0,39,409	0/0:16,0:16:45:0,45,483	0/0:21,0:21:60:0,60,624	0/0:1,0:1:3:0,3,32	0/0:2,0:2:6:0,6,66	0/0:14,0:14:42:0,42,428	0/0:1,0:1:3:0,3,33	0/0:14,0:14:36:0,36,398	0/0:11,0:11:33:0,33,351	0/0:5,0:5:15:0,15,151	0/0:24,0:24:72:0,72,747	0/0:25,0:25:75:0,75,765	0/0:11,0:11:33:0,33,336	0/0:3,0:3:9:0,9,96	0/0:10,0:10:30:0,30,308	1/1:0,14:14:42:410,42,0	0/0:4,0:4:12:0,12,124	0/0:27,0:27:69:0,69,759	0/0:12,0:12:36:0,36,373	0/0:16,0:16:48:0,48,511	0/0:2,0:2:6:0,6,65	0/0:12,0:12:36:0,36,370	0/0:10,0:10:30:0,30,304	0/0:3,0:3:9:0,9,94	0/0:5,0:5:15:0,15,161	0/0:20,0:20:57:0,57,581	0/0:3,0:3:9:0,9,100	0/0:7,0:7:21:0,21,231	0/0:19,0:19:57:0,57,580	./.:.:.:.:.	0/0:12,0:12:36:0,36,372	0/0:4,0:4:12:0,12,131	0/0:15,0:15:45:0,45,480	0/0:14,0:14:36:0,36,398	0/0:13,0:13:39:0,39,390	0/0:2,0:2:6:0,6,63	0/0:3,0:3:9:0,9,99	0/0:13,0:13:36:0,36,383	0/0:13,0:13:39:0,39,407	0/0:24,0:24:72:0,72,749	1/1:0,17:17:48:516,48,0	0/0:29,0:29:87:0,87,887	0/0:16,0:16:39:0,39,450	0/1:1,3:4:20:85,0,20	0/0:5,0:5:15:0,15,154	0/0:8,0:8:21:0,21,233	./.:.:.:.:.	0/0:4,0:4:12:0,12,126	0/0:3,0:3:9:0,9,95	0/0:1,0:1:3:0,3,32	0/0:3,0:3:9:0,9,92	0/0:2,0:2:6:0,6,63	0/0:2,0:2:6:0,6,59	0/0:3,0:3:9:0,9,95	0/0:4,0:4:12:0,12,121	0/0:8,0:8:24:0,24,254	0/0:1,0:1:3:0,3,32	0/0:1,0:1:3:0,3,32	0/0:10,0:10:27:0,27,288	0/0:4,0:4:12:0,12,123	0/0:3,0:3:9:0,9,91	0/0:5,0:5:15:0,15,159	0/0:5,0:5:15:0,15,157	0/0:3,0:3:9:0,9,91	0/0:4,0:4:12:0,12,125	0/0:4,0:4:12:0,12,125	0/0:1,0:1:3:0,3,33	0/0:2,0:2:6:0,6,61	1/1:0,3:3:9:96,9,0	0/1:1,3:4:21:52,0,21	0/0:4,0:4:12:0,12,118	0/0:2,0:2:6:0,6,63	0/0:8,0:8:18:0,18,219	0/0:1,0:1:3:0,3,31	0/0:1,0:1:3:0,3,32	0/0:3,0:3:6:0,6,74	0/0:1,0:1:3:0,3,30	0/0:1,0:1:3:0,3,29	0/0:5,0:5:15:0,15,152	0/0:7,0:7:21:0,21,214	0/0:6,0:6:18:0,18,183	0/0:6,0:6:18:0,18,187	0/0:1,0:1:3:0,3,26	0/0:9,0:9:27:0,27,274	0/0:2,0:2:6:0,6,63	0/0:1,0:1:3:0,3,30	0/0:1,0:1:3:0,3,32	0/0:3,0:3:9:0,9,97	0/0:5,0:5:12:0,12,135	./.:.:.:.:.	0/0:1,0:1:3:0,3,31	0/0:5,0:5:15:0,15,161	0/0:4,0:4:12:0,12,121	0/0:3,0:3:9:0,9,94	0/0:2,0:2:6:0,6,61	0/0:2,0:2:3:0,3,32	0/0:4,0:4:12:0,12,124	0/0:3,0:3:9:0,9,94	./.:.:.:.:.	0/0:2,0:2:6:0,6,65	0/0:2,0:2:6:0,6,61	0/0:5,0:5:15:0,15,153	0/0:10,0:10:30:0,30,312	0/0:4,0:4:12:0,12,118	0/0:2,0:2:6:0,6,63	0/0:10,0:10:30:0,30,290	0/0:6,0:6:18:0,18,184	0/0:2,0:2:6:0,6,63	0/0:9,0:9:27:0,27,274	0/0:8,0:8:24:0,24,245	0/0:3,0:3:9:0,9,96	0/0:8,0:8:21:0,21,226	0/0:7,0:7:21:0,21,216	0/0:1,0:1:3:0,3,31	0/0:2,0:2:6:0,6,59	0/0:2,0:2:3:0,3,31	0/1:1,1:2:23:26,0,23	0/0:4,0:4:9:0,9,106	0/0:1,0:1:3:0,3,31	0/0:5,0:5:15:0,15,148	0/0:4,0:4:12:0,12,118	0/0:5,0:5:15:0,15,158	1/1:0,2:2:6:62,6,0	1/1:0,1:1:3:30,3,0	0/0:4,0:4:12:0,12,124	./.:.:.:.:.	0/0:5,0:5:12:0,12,135	0/0:7,0:7:15:0,15,183	./.:.:.:.:.	0/0:2,0:2:3:0,3,45	0/0:6,0:7:12:0,12,152	./.:.:.:.:.	0/0:17,0:17:51:0,51,571
chr0	865608	.	T	A	14453.1	.	AC=141;AF=0.547;AN=258;BaseQRankSum=-4.154;DP=1021;Dels=0.00;FS=1.595;HaplotypeScore=0.1561;InbreedingCoeff=0.7505;MLEAC=143;MLEAF=0.554;MQ=51.02;MQ0=15;MQRankSum=-8.327;QD=25.01;ReadPosRankSum=-0.004	GT:AD:DP:GQ:PL	1/1:0,52:52:99:1473,138,0	1/1:0,20:20:60:600,60,0	1/1:0,14:14:42:430,42,0	0/0:31,11:42:93:0,93,958	0/0:15,3:18:39:0,39,431	1/1:0,9:9:24:256,24,0	1/1:0,9:9:24:234,24,0	0/0:3,1:4:9:0,9,97	./.:.:.:.:.	0/1:16,5:21:5:5,0,450	0/0:1,1:2:3:0,3,32	1/1:0,8:8:24:242,24,0	0/0:18,4:22:54:0,54,563	1/1:0,3:3:9:89,9,0	0/0:22,5:27:63:0,63,655	0/0:14,0:14:42:0,42,435	0/0:18,1:19:54:0,54,560	./.:.:.:.:.	1/1:0,10:10:27:287,27,0	1/1:0,4:4:9:108,9,0	1/1:0,2:2:6:61,6,0	0/0:14,0:14:30:0,30,351	1/1:0,18:18:51:537,51,0	1/1:0,21:21:63:632,63,0	1/1:0,2:2:6:61,6,0	1/1:0,26:26:75:767,75,0	1/1:0,10:10:27:274,27,0	0/0:6,1:7:18:0,18,193	0/0:6,0:6:18:0,18,191	0/1:11,8:19:68:68,0,300	0/0:5,0:5:15:0,15,160	0/0:2,0:2:6:0,6,64	1/1:0,15:15:36:394,36,0	0/0:2,1:3:6:0,6,62	1/1:0,13:13:36:355,36,0	1/1:0,6:6:18:189,18,0	1/1:0,14:16:42:422,42,0	0/0:5,3:8:15:0,15,152	0/0:11,2:13:33:0,33,338	0/0:2,1:3:6:0,6,65	0/0:6,0:6:18:0,18,186	0/0:11,5:16:33:0,33,336	1/1:0,15:15:45:448,45,0	1/1:0,29:29:84:863,84,0	1/1:0,16:16:45:459,45,0	1/1:0,12:12:33:350,33,0	1/1:0,12:12:33:348,33,0	1/1:0,3:3:9:95,9,0	0/0:2,0:2:6:0,6,61	0/0:9,1:10:21:0,21,245	0/0:1,0:1:3:0,3,30	0/0:3,0:3:9:0,9,89	0/0:4,1:5:12:0,12,124	0/0:2,0:2:6:0,6,61	1/1:0,5:5:15:153,15,0	0/0:3,0:3:9:0,9,96	0/0:5,0:5:15:0,15,154	0/0:5,0:5:15:0,15,151	0/0:2,0:2:6:0,6,63	0/0:7,0:7:21:0,21,223	0/0:3,0:3:9:0,9,91	0/1:6,1:7:8:8,0,162	0/0:8,0:9:24:0,24,245	0/0:7,0:7:21:0,21,209	0/0:3,2:5:9:0,9,92	0/0:3,0:3:9:0,9,88	./.:.:.:.:.	0/0:5,1:6:15:0,15,151	0/0:2,1:3:6:0,6,63	1/1:0,2:2:6:61,6,0	1/1:0,4:4:12:115,12,0	1/1:0,3:3:9:95,9,0	1/1:0,2:2:6:59,6,0	1/1:0,5:5:15:149,15,0	1/1:0,4:4:12:127,12,0	1/1:0,4:4:9:89,9,0	1/1:0,8:8:24:245,24,0	1/1:0,5:5:15:155,15,0	0/0:2,0:2:6:0,6,62	1/1:0,3:3:9:89,9,0	1/1:0,1:1:3:30,3,0	1/1:0,4:4:9:106,9,0	0/0:5,0:5:15:0,15,158	1/1:0,2:2:6:63,6,0	1/1:0,3:3:9:89,9,0	1/1:0,3:3:9:96,9,0	0/0:8,1:9:24:0,24,241	0/0:4,1:5:12:0,12,124	0/0:7,0:7:21:0,21,218	0/0:1,2:3:3:0,3,32	./.:.:.:.:.	1/1:0,5:5:15:151,15,0	0/0:4,1:5:12:0,12,124	0/0:1,0:1:3:0,3,31	1/1:0,3:3:9:89,9,0	0/0:3,0:3:9:0,9,95	1/1:0,8:8:24:257,24,0	0/0:2,0:2:6:0,6,61	1/1:0,5:5:15:150,15,0	0/0:2,0:2:6:0,6,61	1/1:0,3:3:9:92,9,0	0/0:1,0:1:3:0,3,33	./.:.:.:.:.	1/1:0,3:3:9:90,9,0	1/1:0,1:1:3:30,3,0	1/1:0,2:2:6:63,6,0	./.:.:.:.:.	1/1:0,10:10:30:296,30,0	0/1:4,4:8:17:17,0,113	1/1:0,2:2:6:63,6,0	1/1:0,11:11:33:331,33,0	0/1:4,4:8:17:17,0,116	0/0:8,1:9:24:0,24,246	0/0:5,1:6:15:0,15,153	0/0:9,1:10:24:0,24,269	0/0:3,3:6:9:0,9,92	1/1:0,1:1:3:33,3,0	1/1:0,5:5:12:118,12,0	1/1:0,5:5:15:147,15,0	./.:.:.:.:.	0/0:11,1:12:4:0,4,296	1/1:0,2:2:6:63,6,0	1/1:0,6:6:18:178,18,0	1/1:0,4:4:12:120,12,0	1/1:0,6:6:18:178,18,0	1/1:0,3:3:9:88,9,0	1/1:0,6:6:18:181,18,0	1/1:0,4:4:12:122,12,0	1/1:0,3:3:9:99,9,0	1/1:0,4:4:9:107,9,0	1/1:0,1:1:3:31,3,0	0/0:2,0:2:3:0,3,45	1/1:0,3:3:6:75,6,0	1/1:0,3:3:9:81,9,0	1/1:0,3:3:6:73,6,0	./.:.:.:.:.	0/0:41,0:41:99:0,123,1408
chr0	865799	.	T	G	3250.88	.	AC=20;AF=0.075;AN=266;BaseQRankSum=-0.279;DP=1063;Dels=0.00;FS=3.110;HaplotypeScore=0.0868;InbreedingCoeff=0.5472;MLEAC=19;MLEAF=0.071;MQ=56.17;MQ0=7;MQRankSum=3.962;QD=28.02;ReadPosRankSum=-2.715	GT:AD:DP:GQ:PL	1/1:1,51:52:99:1594,153,0	0/0:20,0:20:54:0,54,561	0/0:30,0:30:84:0,84,900	0/0:39,0:39:99:0,114,1141	0/0:17,0:17:45:0,45,453	1/1:0,14:14:42:411,42,0	0/0:17,0:17:42:0,42,472	0/0:3,0:3:9:0,9,94	./.:.:.:.:.	0/0:20,0:20:60:0,60,609	0/0:4,0:4:12:0,12,130	0/0:10,0:10:30:0,30,303	0/0:19,0:19:51:0,51,550	0/0:2,0:2:6:0,6,61	0/0:27,0:27:81:0,81,826	0/0:13,0:13:36:0,36,369	0/0:22,0:22:60:0,60,637	1/1:0,1:1:3:34,3,0	0/0:9,0:9:27:0,27,266	0/0:7,0:7:15:0,15,179	0/0:2,0:2:6:0,6,65	0/0:17,0:17:42:0,42,470	0/0:19,0:19:57:0,57,572	0/0:20,0:20:54:0,54,569	./.:.:.:.:.	0/0:26,0:26:66:0,66,692	0/0:16,0:16:48:0,48,482	0/0:5,0:5:15:0,15,162	0/0:3,0:3:3:0,3,33	0/0:31,0:31:84:0,84,879	0/0:2,0:2:6:0,6,67	0/0:2,0:2:6:0,6,64	0/0:6,0:6:15:0,15,166	0/0:1,0:1:3:0,3,32	0/0:15,0:15:42:0,42,415	0/0:4,0:4:9:0,9,94	1/1:0,16:16:48:485,48,0	0/0:13,0:13:30:0,30,347	0/0:24,0:24:66:0,66,687	0/0:3,0:3:9:0,9,94	0/0:4,0:4:12:0,12,125	0/0:9,0:9:24:0,24,243	0/0:21,0:21:57:0,57,592	0/0:14,0:14:42:0,42,434	0/0:23,0:23:63:0,63,661	0/0:22,0:22:51:0,51,531	0/0:20,0:20:57:0,57,581	0/0:2,0:2:3:0,3,32	0/0:2,0:2:6:0,6,59	0/0:5,0:5:15:0,15,152	0/0:5,0:5:15:0,15,157	0/0:4,0:4:12:0,12,120	0/0:8,0:8:24:0,24,237	0/0:3,0:3:9:0,9,90	0/0:3,0:3:9:0,9,90	0/0:2,0:2:6:0,6,59	0/0:6,0:6:18:0,18,184	0/0:11,0:11:33:0,33,341	0/0:2,0:2:6:0,6,60	0/0:6,0:6:18:0,18,189	0/0:6,0:6:18:0,18,186	0/0:4,0:4:12:0,12,123	0/0:7,0:7:15:0,15,154	0/0:4,0:4:12:0,12,122	0/0:2,0:2:3:0,3,45	0/0:4,0:4:12:0,12,128	0/0:1,0:1:3:0,3,31	0/0:7,0:7:18:0,18,180	0/0:3,0:3:9:0,9,92	0/0:2,0:2:6:0,6,61	0/0:4,0:4:12:0,12,117	1/1:0,6:6:18:181,18,0	0/0:6,0:6:18:0,18,184	0/0:3,0:3:9:0,9,91	1/1:0,5:5:15:156,15,0	0/0:1,0:1:3:0,3,30	0/0:5,0:5:9:0,9,91	0/0:3,0:3:9:0,9,96	0/0:1,0:1:3:0,3,29	0/0:5,0:5:15:0,15,151	0/0:3,0:3:9:0,9,91	0/0:2,0:2:6:0,6,59	0/0:6,0:6:18:0,18,199	1/1:0,7:7:21:213,21,0	1/1:0,8:8:24:239,24,0	0/0:2,0:2:6:0,6,65	0/0:8,0:8:18:0,18,210	0/0:3,0:3:9:0,9,97	0/0:6,0:6:18:0,18,189	0/0:1,0:1:3:0,3,32	0/0:6,0:6:18:0,18,184	0/0:5,0:5:15:0,15,153	0/0:6,0:6:9:0,9,95	0/0:4,0:4:9:0,9,93	0/0:4,0:4:12:0,12,121	0/0:4,0:4:12:0,12,126	0/0:8,0:8:24:0,24,239	0/0:4,0:4:12:0,12,122	0/0:3,0:3:9:0,9,95	0/0:2,0:2:6:0,6,60	0/0:9,0:9:27:0,27,281	0/0:1,0:1:3:0,3,31	0/0:3,0:3:9:0,9,89	0/0:7,0:7:21:0,21,213	0/0:3,0:3:6:0,6,61	0/0:8,0:8:24:0,24,245	1/1:0,1:1:3:31,3,0	0/0:6,0:6:18:0,18,184	0/0:2,0:2:6:0,6,62	0/0:3,0:3:9:0,9,90	0/0:4,0:4:9:0,9,108	0/0:2,0:2:6:0,6,63	0/0:7,0:7:18:0,18,197	0/0:3,0:3:9:0,9,87	0/0:5,0:5:9:0,9,119	0/0:2,0:2:6:0,6,61	1/1:0,6:6:18:187,18,0	0/0:3,0:3:9:0,9,90	0/0:1,0:1:3:0,3,30	0/0:1,0:1:3:0,3,31	0/0:6,0:6:18:0,18,184	0/0:5,0:5:15:0,15,152	0/0:3,0:3:9:0,9,96	0/0:3,0:3:9:0,9,91	0/0:3,0:3:9:0,9,92	0/0:6,0:6:18:0,18,185	0/0:2,0:2:6:0,6,63	0/0:1,0:1:3:0,3,30	./.:.:.:.:.	0/0:7,0:7:15:0,15,182	0/0:4,0:4:9:0,9,107	0/0:6,0:6:9:0,9,134	./.:.:.:.:.	0/0:4,0:4:9:0,9,100	0/0:8,0:8:15:0,15,196	0/0:2,0:2:3:0,3,45	0/0:32,0:32:90:0,90,987
chr0	866103	.	C	T	1181.25	.	AC=20;AF=0.078;AN=256;BaseQRankSum=0.777;DP=977;Dels=0.00;FS=4.393;HaplotypeScore=0.1418;InbreedingCoeff=0.5802;MLEAC=15;MLEAF=0.059;MQ=59.51;MQ0=0;MQRankSum=1.171;QD=25.13;ReadPosRankSum=1.752	GT:AD:DP:GQ:PL	0/0:36,0:36:99:0,108,1164	0/0:23,0:23:66:0,66,709	0/0:10,0:10:30:0,30,309	0/0:40,0:40:99:0,120,1224	0/0:10,0:10:30:0,30,316	0/0:23,0:23:63:0,63,683	0/0:23,0:23:66:0,66,694	0/0:3,0:3:9:0,9,97	0/0:1,0:1:3:0,3,32	0/0:23,0:23:69:0,69,722	0/0:3,0:3:9:0,9,95	0/0:17,0:17:48:0,48,529	0/0:19,0:19:57:0,57,596	0/0:4,0:4:12:0,12,124	0/0:13,0:13:39:0,39,404	0/0:27,0:27:81:0,81,826	0/0:20,0:20:60:0,60,631	0/0:5,0:5:15:0,15,161	0/0:11,0:11:30:0,30,328	0/0:6,0:6:15:0,15,167	0/0:1,0:1:3:0,3,32	0/0:15,0:15:45:0,45,482	1/1:0,16:16:48:482,48,0	0/0:17,0:17:51:0,51,535	0/0:5,0:5:15:0,15,162	0/0:19,0:19:51:0,51,564	0/0:13,0:13:39:0,39,398	./.:.:.:.:.	./.:.:.:.:.	0/0:20,0:20:54:0,54,585	0/0:6,0:6:18:0,18,187	0/0:5,0:5:15:0,15,159	0/0:19,0:19:51:0,51,557	0/0:4,0:4:12:0,12,130	0/0:18,0:18:54:0,54,560	0/0:2,0:2:6:0,6,63	0/0:15,0:15:42:0,42,451	0/0:19,0:19:54:0,54,560	0/0:18,0:18:51:0,51,534	./.:.:.:.:.	0/0:5,0:5:15:0,15,160	0/0:17,0:17:45:0,45,508	0/0:12,0:12:36:0,36,374	0/0:17,0:17:51:0,51,520	0/0:9,0:9:27:0,27,275	0/0:19,0:19:57:0,57,574	0/0:8,0:8:24:0,24,238	0/0:3,0:3:9:0,9,98	./.:.:.:.:.	0/0:6,0:6:18:0,18,187	./.:.:.:.:.	./.:.:.:.:.	0/0:1,0:1:3:0,3,35	0/0:4,0:4:12:0,12,122	0/0:5,0:5:15:0,15,153	0/0:1,0:1:3:0,3,33	0/0:1,0:1:3:0,3,31	0/0:4,0:4:12:0,12,126	0/0:2,0:2:6:0,6,59	0/0:4,0:4:12:0,12,126	0/0:5,0:5:15:0,15,153	0/0:4,0:4:12:0,12,122	0/0:8,0:8:21:0,21,234	0/0:4,0:4:9:0,9,108	0/0:2,0:2:3:0,3,45	0/0:1,0:1:3:0,3,32	0/0:5,0:5:15:0,15,156	0/0:6,0:6:18:0,18,191	0/0:6,0:6:18:0,18,188	0/0:2,0:2:6:0,6,60	0/0:2,0:2:6:0,6,62	0/0:5,0:5:15:0,15,157	0/0:5,0:5:15:0,15,158	0/0:5,0:5:15:0,15,156	0/0:4,0:4:12:0,12,126	0/0:5,0:5:15:0,15,153	0/0:3,0:3:9:0,9,89	1/1:0,4:4:12:120,12,0	0/0:4,0:4:12:0,12,125	./.:.:.:.:.	0/0:2,0:2:6:0,6,61	0/0:5,0:5:15:0,15,160	0/0:6,0:6:18:0,18,186	0/0:2,0:2:6:0,6,61	0/0:5,0:5:15:0,15,162	0/0:7,0:7:21:0,21,226	0/0:5,0:5:12:0,12,136	0/0:3,0:3:9:0,9,100	0/0:4,0:4:12:0,12,125	0/0:8,0:8:24:0,24,263	0/0:1,0:1:3:0,3,28	0/0:2,0:2:6:0,6,65	0/0:3,0:3:9:0,9,91	0/0:2,0:2:6:0,6,59	0/0:3,0:3:9:0,9,95	0/0:1,0:1:3:0,3,31	0/0:5,0:5:15:0,15,157	0/0:1,0:1:3:0,3,32	0/0:4,0:4:12:0,12,116	0/0:2,0:2:6:0,6,65	0/0:4,0:4:12:0,12,114	./.:.:.:.:.	0/0:2,0:2:6:0,6,61	1/1:0,2:2:6:61,6,0	1/1:0,2:2:6:60,6,0	1/1:0,5:5:15:156,15,0	0/0:3,0:3:9:0,9,95	0/0:5,0:5:15:0,15,160	0/0:2,0:2:6:0,6,64	0/0:3,0:3:9:0,9,96	0/0:5,0:5:15:0,15,155	0/0:2,0:2:6:0,6,66	0/0:2,0:2:6:0,6,64	0/0:8,0:8:21:0,21,233	0/0:7,0:7:18:0,18,193	0/0:7,0:7:21:0,21,206	0/0:7,0:7:21:0,21,214	0/0:4,0:4:12:0,12,119	1/1:0,3:3:9:92,9,0	1/1:0,1:1:3:31,3,0	0/0:2,0:2:6:0,6,63	0/0:5,0:5:15:0,15,147	1/1:0,6:6:18:187,18,0	1/1:0,4:4:12:126,12,0	1/1:0,4:4:12:122,12,0	0/0:4,0:4:9:0,9,107	0/0:3,0:3:9:0,9,94	./.:.:.:.:.	0/0:5,0:5:15:0,15,153	0/0:6,0:6:15:0,15,172	0/0:3,0:3:9:0,9,94	0/0:5,0:5:9:0,9,120	0/0:8,0:8:12:0,12,166	0/0:5,0:5:9:0,9,105	0/0:8,0:8:15:0,15,187	0/0:4,0:4:9:0,9,108	0/0:33,0:33:99:0,99,1103
chr0	866163	.	A	T	10578.3	.	AC=122;AF=0.473;AN=258;BaseQRankSum=0.817;DP=796;Dels=0.00;FS=0.000;HaplotypeScore=0.0774;InbreedingCoeff=0.7066;MLEAC=121;MLEAF=0.469;MQ=59.54;MQ0=0;MQRankSum=0.057;QD=28.51;ReadPosRankSum=0.763	GT:AD:DP:GQ:PL	1/1:0,53:53:99:1722,159,0	1/1:0,10:10:30:323,30,0	0/0:14,0:14:33:0,33,385	0/0:33,0:33:99:0,99,997	0/0:4,0:4:12:0,12,124	1/1:0,19:19:54:542,54,0	1/1:0,18:18:54:541,54,0	0/0:4,0:4:12:0,12,118	0/0:1,0:1:3:0,3,32	0/0:23,0:23:66:0,66,689	0/0:1,0:1:3:0,3,33	1/1:0,9:9:27:276,27,0	0/0:15,0:15:45:0,45,457	1/1:0,4:4:12:126,12,0	0/0:13,0:13:39:0,39,402	0/0:22,0:22:66:0,66,683	0/0:12,0:12:36:0,36,351	1/1:0,1:1:3:32,3,0	0/0:7,0:7:21:0,21,211	1/1:0,7:7:21:214,21,0	0/0:3,0:3:9:0,9,96	0/0:20,0:20:54:0,54,571	1/1:0,21:21:63:642,63,0	1/1:0,8:8:24:251,24,0	./.:.:.:.:.	0/0:29,0:29:81:0,81,868	1/1:0,7:7:21:215,21,0	0/0:2,0:2:6:0,6,56	./.:.:.:.:.	0/0:14,0:14:42:0,42,435	0/0:4,0:4:12:0,12,127	0/0:1,0:1:3:0,3,35	1/1:0,14:14:42:440,42,0	0/0:1,0:1:3:0,3,33	1/1:0,11:11:33:341,33,0	0/1:1,3:4:20:85,0,20	1/1:0,12:12:36:369,36,0	0/0:16,0:16:45:0,45,470	0/0:10,0:10:30:0,30,299	0/0:1,0:1:3:0,3,32	0/0:3,0:3:9:0,9,95	0/0:16,0:16:42:0,42,457	1/1:0,8:8:24:252,24,0	1/1:0,16:16:48:505,48,0	1/1:0,7:7:21:226,21,0	1/1:0,18:18:54:545,54,0	0/0:5,0:5:15:0,15,152	1/1:0,2:2:6:61,6,0	0/0:1,0:1:3:0,3,29	0/0:3,0:3:9:0,9,94	0/0:1,0:1:3:0,3,30	./.:.:.:.:.	0/0:4,0:4:12:0,12,120	0/0:1,0:1:3:0,3,28	1/1:0,4:4:12:118,12,0	0/0:1,0:1:3:0,3,34	0/0:1,0:1:3:0,3,30	0/0:2,0:2:6:0,6,65	0/0:5,0:5:15:0,15,153	0/0:2,0:2:6:0,6,61	0/0:2,0:2:6:0,6,65	0/0:1,0:1:3:0,3,34	0/0:7,0:7:18:0,18,196	0/0:3,0:3:6:0,6,78	0/0:2,0:2:6:0,6,59	0/0:3,0:3:9:0,9,86	0/0:2,0:2:6:0,6,63	0/0:6,0:6:18:0,18,185	0/0:5,0:5:15:0,15,143	1/1:0,2:2:6:61,6,0	./.:.:.:.:.	1/1:0,6:6:18:177,18,0	1/1:0,1:1:3:32,3,0	1/1:0,1:1:3:29,3,0	1/1:0,3:3:9:95,9,0	1/1:0,4:4:12:122,12,0	1/1:0,1:1:3:30,3,0	1/1:0,1:1:3:31,3,0	0/0:7,0:7:21:0,21,211	1/1:0,2:2:6:61,6,0	1/1:0,3:3:9:97,9,0	1/1:0,3:3:9:93,9,0	0/0:5,0:5:15:0,15,164	1/1:0,3:3:9:89,9,0	1/1:0,5:5:15:146,15,0	1/1:0,1:1:3:30,3,0	0/0:4,0:4:12:0,12,122	0/0:3,0:3:9:0,9,88	0/0:3,0:3:9:0,9,95	0/0:7,0:7:21:0,21,217	0/0:1,0:1:3:0,3,30	1/1:0,1:1:3:31,3,0	0/0:2,0:2:3:0,3,32	0/0:3,0:3:9:0,9,86	0/1:1,1:2:26:26,0,26	0/0:5,0:5:15:0,15,156	1/1:0,4:4:12:126,12,0	0/0:3,0:3:9:0,9,91	1/1:0,3:3:9:92,9,0	./.:.:.:.:.	1/1:0,4:4:12:130,12,0	0/0:1,0:1:3:0,3,32	./.:.:.:.:.	1/1:0,1:1:3:33,3,0	./.:.:.:.:.	1/1:0,4:4:12:130,12,0	1/1:0,3:3:9:99,9,0	1/1:0,6:6:18:180,18,0	0/0:1,0:1:3:0,3,34	1/1:0,6:6:18:186,18,0	1/1:0,6:6:18:189,18,0	0/0:1,0:1:3:0,3,34	0/0:2,0:2:6:0,6,63	0/0:7,0:7:21:0,21,216	0/0:3,0:3:9:0,9,91	0/0:3,0:3:9:0,9,98	1/1:0,2:2:6:63,6,0	1/1:0,1:1:3:32,3,0	1/1:0,1:1:3:30,3,0	1/1:0,1:1:3:30,3,0	0/0:4,0:4:12:0,12,120	0/0:3,0:3:9:0,9,95	1/1:0,1:1:3:33,3,0	./.:.:.:.:.	1/1:0,1:1:3:31,3,0	1/1:0,3:3:6:77,6,0	1/1:0,2:2:6:61,6,0	1/1:0,1:1:3:31,3,0	1/1:0,2:2:6:65,6,0	1/1:0,4:4:12:126,12,0	1/1:0,4:4:6:63,6,0	0/0:5,0:5:9:0,9,120	1/1:0,5:5:9:106,9,0	1/1:0,3:3:6:59,6,0	1/1:0,9:9:15:195,15,0	1/1:0,2:2:6:62,6,0	0/0:26,0:26:78:0,78,847
chr0	866521	.	A	G	13697.1	.	AC=142;AF=0.542;AN=262;BaseQRankSum=2.878;DP=857;Dels=0.00;FS=5.219;HaplotypeScore=0.1221;InbreedingCoeff=0.7406;MLEAC=144;MLEAF=0.550;MQ=59.61;MQ0=0;MQRankSum=2.118;QD=28.60;ReadPosRankSum=1.852	GT:AD:DP:GQ:PL	1/1:0,40:40:99:1275,120,0	1/1:0,19:19:57:601,57,0	1/1:0,25:25:72:776,72,0	0/0:34,0:34:99:0,102,1044	0/0:18,0:18:48:0,48,526	1/1:0,7:7:21:224,21,0	1/1:0,10:10:24:279,24,0	./.:.:.:.:.	0/1:1,1:2:26:26,0,26	0/0:15,0:15:42:0,42,441	0/0:4,0:4:12:0,12,130	1/1:0,9:9:27:276,27,0	0/0:21,0:21:63:0,63,641	1/1:0,1:1:3:33,3,0	0/0:13,0:13:39:0,39,397	0/0:9,0:9:27:0,27,271	0/0:18,0:18:51:0,51,543	./.:.:.:.:.	1/1:0,10:10:30:306,30,0	1/1:0,10:10:30:316,30,0	1/1:0,3:3:9:97,9,0	0/0:13,0:13:39:0,39,394	1/1:0,13:13:36:386,36,0	1/1:0,16:16:48:495,48,0	1/1:0,5:5:15:170,15,0	1/1:0,15:15:45:464,45,0	1/1:0,16:16:48:499,48,0	0/0:4,0:4:12:0,12,126	0/0:1,0:1:3:0,3,33	0/0:18,0:18:48:0,48,520	0/0:1,0:1:3:0,3,33	0/1:4,1:5:16:16,0,117	1/1:0,24:24:60:664,60,0	0/0:2,0:2:6:0,6,63	1/1:0,13:13:39:422,39,0	1/1:0,1:1:3:30,3,0	1/1:0,21:21:57:613,57,0	0/0:14,0:14:36:0,36,400	0/0:9,0:9:27:0,27,276	./.:.:.:.:.	0/0:4,0:4:12:0,12,128	0/0:10,0:10:30:0,30,290	1/1:0,8:8:24:243,24,0	1/1:0,12:12:33:335,33,0	1/1:0,15:15:45:469,45,0	1/1:0,15:15:45:466,45,0	1/1:0,9:9:21:242,21,0	1/1:0,2:2:6:67,6,0	0/0:2,0:2:6:0,6,62	0/0:3,0:3:9:0,9,95	0/0:2,0:2:6:0,6,60	0/0:2,0:2:6:0,6,61	0/0:5,0:5:15:0,15,157	0/0:2,0:2:6:0,6,62	1/1:0,7:7:21:209,21,0	0/0:4,0:4:12:0,12,133	0/0:1,0:1:3:0,3,32	0/0:2,0:2:6:0,6,60	0/0:2,0:2:6:0,6,59	0/0:2,0:2:6:0,6,61	0/0:1,0:1:3:0,3,32	0/0:1,0:1:3:0,3,34	0/0:6,0:6:18:0,18,185	0/0:7,0:7:21:0,21,215	0/0:2,0:2:6:0,6,60	0/0:2,0:2:6:0,6,60	0/0:6,0:6:18:0,18,184	0/0:6,0:6:18:0,18,192	0/0:2,0:2:6:0,6,62	1/1:0,1:1:3:31,3,0	./.:.:.:.:.	1/1:0,1:1:3:33,3,0	1/1:0,4:4:12:130,12,0	1/1:0,2:2:6:66,6,0	1/1:0,5:5:15:157,15,0	1/1:0,1:1:3:31,3,0	1/1:0,2:2:6:66,6,0	1/1:0,1:1:3:34,3,0	0/0:1,0:1:3:0,3,30	1/1:0,3:3:9:89,9,0	1/1:0,5:5:15:151,15,0	1/1:0,2:2:6:61,6,0	0/0:3,0:3:9:0,9,100	1/1:0,2:2:6:67,6,0	1/1:0,5:5:15:153,15,0	1/1:0,3:3:9:96,9,0	0/0:4,0:4:12:0,12,123	0/0:5,0:5:15:0,15,156	0/0:3,0:3:9:0,9,95	0/0:4,0:4:12:0,12,123	0/0:1,0:1:3:0,3,31	1/1:0,1:1:3:32,3,0	0/0:4,0:4:12:0,12,121	0/0:1,0:1:3:0,3,31	1/1:0,3:3:9:89,9,0	0/0:4,0:4:12:0,12,119	1/1:0,1:1:3:30,3,0	0/0:2,0:2:6:0,6,60	1/1:0,2:2:6:65,6,0	0/0:2,0:2:6:0,6,63	1/1:0,8:8:24:246,24,0	./.:.:.:.:.	0/0:2,0:2:6:0,6,64	1/1:0,3:3:6:77,6,0	./.:.:.:.:.	1/1:0,4:4:12:130,12,0	1/1:0,8:8:24:249,24,0	1/1:0,6:6:18:177,18,0	0/0:2,0:2:6:0,6,65	1/1:0,3:3:9:96,9,0	1/1:0,4:4:12:119,12,0	0/0:2,0:2:6:0,6,65	0/0:6,0:6:18:0,18,185	0/0:7,0:7:21:0,21,217	0/0:7,0:7:21:0,21,217	0/0:1,0:1:3:0,3,30	1/1:0,6:6:18:184,18,0	1/1:0,5:5:15:149,15,0	1/1:0,3:3:9:93,9,0	1/1:0,4:4:12:126,12,0	1/1:0,3:3:9:86,9,0	1/1:0,3:3:9:93,9,0	1/1:0,7:7:21:215,21,0	1/1:0,2:2:6:59,6,0	1/1:0,2:2:6:60,6,0	1/1:0,3:3:9:94,9,0	1/1:0,4:4:9:89,9,0	1/1:0,4:4:12:123,12,0	1/1:0,1:1:3:31,3,0	1/1:0,2:2:3:45,3,0	1/1:0,5:5:12:127,12,0	0/0:9,0:9:15:0,15,210	1/1:0,2:2:6:63,6,0	1/1:0,5:5:9:120,9,0	1/1:0,3:3:6:75,6,0	1/1:0,2:2:3:45,3,0	0/0:40,0:40:99:0,120,1335
chr0	866845	.	C	T	12169.3	.	AC=116;AF=0.479;AN=242;BaseQRankSum=4.053;DP=774;Dels=0.00;FS=2.134;HaplotypeScore=0.0824;InbreedingCoeff=0.7567;MLEAC=117;MLEAF=0.483;MQ=59.79;MQ0=0;MQRankSum=0.775;QD=28.77;ReadPosRankSum=-2.968	GT:AD:DP:GQ:PL	1/1:0,67:67:99:2089,201,0	1/1:0,20:20:60:612,60,0	0/0:8,0:8:24:0,24,231	0/0:31,0:31:93:0,93,927	0/0:11,0:11:33:0,33,329	1/1:0,11:11:33:336,33,0	1/1:0,8:8:24:249,24,0	0/0:2,0:2:6:0,6,62	0/1:2,1:3:26:26,0,47	0/0:11,0:11:33:0,33,340	0/0:3,0:3:9:0,9,100	1/1:0,9:9:27:275,27,0	0/0:8,0:8:24:0,24,247	1/1:0,1:1:3:32,3,0	0/0:16,0:16:48:0,48,474	0/0:12,0:12:36:0,36,365	0/0:14,0:14:42:0,42,424	./.:.:.:.:.	1/1:0,5:5:15:154,15,0	1/1:0,4:4:12:121,12,0	0/0:2,0:2:6:0,6,62	1/1:0,18:18:51:544,51,0	1/1:0,19:19:57:593,57,0	1/1:0,19:19:57:584,57,0	0/0:1,0:1:3:0,3,32	0/0:18,0:18:54:0,54,547	1/1:0,19:19:57:573,57,0	0/0:4,0:4:12:0,12,128	0/0:1,0:1:3:0,3,34	0/0:11,0:11:27:0,27,289	0/0:4,0:4:12:0,12,129	0/0:2,0:2:6:0,6,65	1/1:0,12:12:36:346,36,0	0/0:1,0:1:3:0,3,28	1/1:0,13:13:39:401,39,0	0/1:2,1:3:23:23,0,58	1/1:0,10:10:30:317,30,0	0/0:7,0:7:21:0,21,215	0/0:12,0:12:36:0,36,362	0/0:1,0:1:3:0,3,34	0/0:2,0:2:6:0,6,65	0/0:8,0:8:24:0,24,237	1/1:0,10:10:30:319,30,0	1/1:0,17:17:51:511,51,0	1/1:0,20:20:54:593,54,0	./.:.:.:.:.	0/0:17,0:17:48:0,48,498	1/1:0,4:4:12:122,12,0	0/0:3,0:3:9:0,9,92	0/0:8,0:8:24:0,24,243	0/0:2,0:2:6:0,6,61	0/0:3,0:3:9:0,9,94	0/0:6,0:6:18:0,18,184	./.:.:.:.:.	1/1:0,5:5:15:156,15,0	./.:.:.:.:.	1/1:0,5:5:15:153,15,0	1/1:0,9:9:24:256,24,0	0/0:2,0:2:6:0,6,59	1/1:0,3:3:9:93,9,0	0/0:3,0:3:9:0,9,94	./.:.:.:.:.	0/0:6,0:6:15:0,15,166	0/0:5,0:5:15:0,15,153	0/0:3,0:3:9:0,9,89	0/0:5,0:5:15:0,15,145	0/0:3,0:3:9:0,9,87	0/0:6,0:6:18:0,18,183	0/0:2,0:2:3:0,3,31	./.:.:.:.:.	1/1:0,1:1:3:32,3,0	1/1:0,4:4:12:126,12,0	1/1:0,4:4:12:132,12,0	1/1:0,3:3:9:88,9,0	1/1:0,6:6:15:159,15,0	1/1:0,2:2:6:64,6,0	1/1:0,2:2:6:63,6,0	1/1:0,3:3:9:92,9,0	1/1:0,1:1:3:33,3,0	1/1:0,4:4:12:125,12,0	1/1:0,2:2:6:61,6,0	1/1:0,2:2:6:61,6,0	1/1:0,6:6:18:189,18,0	1/1:0,2:2:6:63,6,0	1/1:0,4:4:12:126,12,0	0/0:4,0:4:12:0,12,129	0/0:3,0:3:9:0,9,92	0/0:7,0:7:21:0,21,214	0/0:1,0:1:3:0,3,29	0/0:1,0:1:3:0,3,35	0/0:1,0:1:3:0,3,29	1/1:0,1:1:3:32,3,0	0/0:2,0:2:6:0,6,61	0/0:3,0:3:9:0,9,94	./.:.:.:.:.	0/0:3,0:3:9:0,9,92	1/1:0,2:2:6:65,6,0	0/0:4,0:4:12:0,12,126	1/1:0,3:3:9:93,9,0	0/0:3,0:3:9:0,9,91	1/1:0,3:3:9:95,9,0	0/0:2,0:2:6:0,6,62	0/0:1,0:2:3:0,3,31	1/1:0,1:1:3:23,3,0	1/1:0,2:2:6:55,6,0	1/1:0,5:5:12:145,12,0	1/1:0,5:5:15:165,15,0	1/1:0,6:6:18:172,18,0	0/0:4,0:4:12:0,12,126	0/0:3,0:3:9:0,9,89	0/0:3,0:3:9:0,9,89	0/0:4,0:4:12:0,12,126	0/0:5,0:5:15:0,15,144	0/0:4,0:4:12:0,12,120	0/0:4,0:4:12:0,12,126	0/0:1,0:1:3:0,3,31	1/1:0,5:5:12:140,12,0	1/1:0,1:1:3:32,3,0	1/1:0,6:6:18:176,18,0	1/1:0,2:2:6:65,6,0	1/1:0,6:6:18:185,18,0	0/0:5,0:5:15:0,15,138	1/1:0,1:1:3:32,3,0	1/1:0,2:2:6:63,6,0	1/1:0,7:7:18:197,18,0	./.:.:.:.:.	./.:.:.:.:.	1/1:0,2:2:6:68,6,0	1/1:0,3:3:9:92,9,0	./.:.:.:.:.	./.:.:.:.:.	./.:.:.:.:.	./.:.:.:.:.	./.:.:.:.:.	./.:.:.:.:.	./.:.:.:.:.	0/0:17,0:17:51:0,51,554
chr0	867609	.	T	A	13321.5	.	AC=125;AF=0.492;AN=254;BaseQRankSum=-0.304;DP=921;Dels=0.00;FS=7.022;HaplotypeScore=0.1849;InbreedingCoeff=0.7814;MLEAC=125;MLEAF=0.492;MQ=59.57;MQ0=0;MQRankSum=-0.534;QD=28.59;ReadPosRankSum=1.449	GT:AD:DP:GQ:PL	1/1:0,54:54:99:1704,162,0	1/1:0,18:18:51:540,51,0	1/1:0,9:9:27:277,27,0	0/0:62,0:62:99:0,186,1897	0/0:9,0:9:27:0,27,287	1/1:0,18:18:45:492,45,0	0/0:22,0:22:66:0,66,671	./.:.:.:.:.	0/0:3,0:3:9:0,9,92	0/0:26,0:26:75:0,75,769	0/0:1,0:1:3:0,3,33	1/1:0,19:19:54:559,54,0	0/0:16,0:16:45:0,45,473	0/1:1,1:2:25:26,0,25	0/0:18,0:18:54:0,54,551	0/0:14,0:14:42:0,42,418	0/0:10,0:10:30:0,30,308	1/1:0,2:2:6:61,6,0	1/1:0,8:8:24:245,24,0	1/1:0,3:3:9:94,9,0	1/1:0,3:3:9:97,9,0	1/1:0,12:12:36:380,36,0	1/1:0,20:20:60:627,60,0	1/1:0,22:22:66:686,66,0	1/1:0,1:1:3:32,3,0	1/1:0,19:19:57:587,57,0	0/0:19,0:19:51:0,51,534	0/0:4,0:4:12:0,12,130	0/0:3,0:3:9:0,9,93	0/0:15,0:15:39:0,39,404	0/0:6,0:6:18:0,18,186	0/0:3,0:3:9:0,9,92	0/0:16,0:16:39:0,39,449	0/0:4,0:4:12:0,12,128	1/1:0,15:15:45:478,45,0	./.:.:.:.:.	1/1:0,12:12:30:328,30,0	0/0:11,0:11:33:0,33,339	0/0:12,0:12:36:0,36,359	0/0:1,0:1:3:0,3,34	0/0:6,0:6:18:0,18,190	0/0:9,0:9:27:0,27,274	1/1:0,12:12:36:372,36,0	1/1:0,13:13:39:410,39,0	1/1:0,18:18:51:532,51,0	1/1:0,25:25:63:697,63,0	1/1:0,11:11:33:342,33,0	1/1:0,4:4:12:129,12,0	0/0:5,0:5:15:0,15,158	0/0:6,0:6:12:0,12,152	0/0:1,0:1:3:0,3,29	0/0:4,0:4:12:0,12,126	0/0:6,0:6:18:0,18,180	0/0:2,0:2:6:0,6,43	1/1:0,3:3:6:59,6,0	0/0:1,0:1:3:0,3,31	1/1:0,5:5:15:160,15,0	1/1:0,3:3:9:92,9,0	0/0:5,0:5:15:0,15,152	./.:.:.:.:.	0/0:1,0:1:3:0,3,29	0/0:1,0:1:3:0,3,32	0/0:5,0:5:15:0,15,150	0/0:3,0:3:9:0,9,91	0/0:8,0:8:24:0,24,253	0/0:8,0:8:24:0,24,244	0/0:5,0:5:15:0,15,138	0/0:5,0:5:15:0,15,158	0/0:4,0:4:12:0,12,122	./.:.:.:.:.	1/1:0,2:2:6:61,6,0	1/1:0,8:8:24:250,24,0	./.:.:.:.:.	1/1:0,2:2:6:61,6,0	1/1:0,5:5:15:158,15,0	1/1:0,1:1:3:32,3,0	1/1:0,4:4:12:124,12,0	1/1:0,1:1:3:33,3,0	./.:.:.:.:.	1/1:0,3:5:9:93,9,0	./.:.:.:.:.	1/1:0,4:4:12:126,12,0	0/0:3,0:3:9:0,9,95	1/1:0,4:4:12:120,12,0	1/1:0,4:4:12:122,12,0	1/1:0,3:3:9:95,9,0	0/0:2,0:2:6:0,6,55	0/0:4,0:4:12:0,12,121	0/0:3,0:3:9:0,9,95	0/0:5,0:5:15:0,15,155	./.:.:.:.:.	./.:.:.:.:.	0/0:3,0:3:9:0,9,93	0/0:4,0:4:12:0,12,126	0/0:1,0:1:3:0,3,32	0/0:3,0:3:9:0,9,89	0/0:2,0:2:6:0,6,67	0/0:2,0:2:6:0,6,63	0/0:4,0:4:12:0,12,115	0/0:2,0:2:6:0,6,63	0/0:6,0:6:18:0,18,195	0/0:1,0:1:3:0,3,31	0/0:2,0:2:6:0,6,63	1/1:0,2:2:6:63,6,0	1/1:0,6:6:18:187,18,0	1/1:0,8:8:24:252,24,0	1/1:0,4:4:12:131,12,0	1/1:0,4:4:9:90,9,0	0/0:1,0:1:3:0,3,29	1/1:0,2:2:6:63,6,0	1/1:0,5:5:15:140,15,0	0/0:1,0:1:3:0,3,32	0/0:7,0:7:21:0,21,214	0/0:4,0:4:12:0,12,120	0/0:9,0:9:27:0,27,278	0/0:3,0:3:9:0,9,96	1/1:0,3:3:9:93,9,0	1/1:0,4:4:12:127,12,0	1/1:0,1:1:3:29,3,0	1/1:0,3:3:9:92,9,0	1/1:0,2:2:6:62,6,0	1/1:0,7:7:21:221,21,0	1/1:0,5:5:15:160,15,0	1/1:0,2:2:3:45,3,0	1/1:0,3:3:9:93,9,0	1/1:0,3:3:9:97,9,0	1/1:0,4:4:9:108,9,0	./.:.:.:.:.	1/1:0,5:5:15:161,15,0	1/1:0,2:2:3:45,3,0	1/1:0,3:3:6:76,6,0	0/0:2,0:2:6:0,6,61	1/1:0,9:9:18:223,18,0	1/1:0,2:2:3:45,3,0	1/1:0,1:1:3:30,3,0	1/1:0,2:2:6:63,6,0	0/0:21,0:21:63:0,63,680
chr0	872106	.	A	C	2359.08	.	AC=43;AF=0.205;AN=210;BaseQRankSum=-0.322;DP=620;Dels=0.00;FS=5.898;HaplotypeScore=0.0390;InbreedingCoeff=0.5317;MLEAC=41;MLEAF=0.195;MQ=27.57;MQ0=37;MQRankSum=-0.967;QD=18.15;ReadPosRankSum=-0.967	GT:AD:DP:GQ:PL	0/0:35,0:35:39:0,39,421	0/0:11,0:11:15:0,15,155	0/0:13,0:13:12:0,12,122	0/0:28,0:28:48:0,48,505	1/1:0,13:13:27:269,27,0	0/0:6,0:6:3:0,3,33	0/0:13,0:13:21:0,21,225	./.:.:.:.:.	./.:.:.:.:.	0/0:11,0:11:12:0,12,126	0/0:4,0:4:6:0,6,63	0/0:7,0:7:12:0,12,124	0/0:7,0:7:9:0,9,97	0/0:2,0:2:3:0,3,31	1/1:0,15:15:42:428,42,0	1/1:0,9:9:24:253,24,0	1/1:0,16:16:27:267,27,0	0/0:2,0:2:3:0,3,28	0/0:8,0:8:15:0,15,160	0/0:4,0:4:6:0,6,62	0/0:7,0:7:6:0,6,68	0/0:5,0:5:9:0,9,94	0/0:7,0:7:18:0,18,185	0/0:8,0:8:6:0,6,65	0/0:2,0:2:3:0,3,32	0/0:7,0:7:6:0,6,63	0/0:9,0:9:18:0,18,192	1/1:0,2:2:3:27,3,0	./.:.:.:.:.	1/1:0,14:14:21:215,21,0	0/1:1,4:5:23:54,0,23	1/1:0,5:5:15:154,15,0	0/0:8,0:8:15:0,15,159	0/0:4,0:4:3:0,3,30	0/0:12,0:12:12:0,12,126	0/0:3,0:3:3:0,3,31	0/0:6,0:6:15:0,15,157	1/1:0,5:5:15:152,15,0	1/1:0,11:11:27:266,27,0	0/0:2,0:2:3:0,3,29	0/0:5,0:5:9:0,9,100	0/0:4,0:4:12:0,12,125	0/0:8,0:8:12:0,12,126	0/0:12,0:12:24:0,24,247	0/0:3,0:4:9:0,9,92	0/0:14,0:14:18:0,18,189	0/0:5,0:5:9:0,9,97	./.:.:.:.:.	./.:.:.:.:.	1/1:0,4:4:9:85,9,0	./.:.:.:.:.	1/1:0,2:2:6:61,6,0	0/0:4,0:4:6:0,6,64	0/0:2,0:2:6:0,6,64	0/0:4,0:4:6:0,6,63	1/1:0,3:3:3:32,3,0	0/0:4,0:4:3:0,3,31	0/0:5,0:5:12:0,12,123	1/1:0,2:2:3:31,3,0	0/0:1,0:1:3:0,3,32	0/0:2,0:2:6:0,6,65	./.:.:.:.:.	1/1:0,4:4:9:90,9,0	0/0:1,0:1:3:0,3,32	0/0:2,0:2:3:0,3,28	./.:.:.:.:.	1/1:0,2:2:6:57,6,0	./.:.:.:.:.	1/1:0,5:5:3:33,3,0	0/0:3,0:3:9:0,9,92	0/0:1,0:1:3:0,3,29	0/0:1,0:1:3:0,3,31	./.:.:.:.:.	./.:.:.:.:.	./.:.:.:.:.	0/0:3,0:3:3:0,3,30	./.:.:.:.:.	0/0:2,0:2:3:0,3,32	./.:.:.:.:.	0/0:3,0:3:6:0,6,57	./.:.:.:.:.	./.:.:.:.:.	0/0:4,0:4:9:0,9,95	0/0:2,0:2:6:0,6,65	0/0:2,0:2:6:0,6,63	./.:.:.:.:.	./.:.:.:.:.	0/0:3,0:3:6:0,6,60	1/1:0,2:2:3:32,3,0	./.:.:.:.:.	1/1:0,2:2:3:32,3,0	./.:.:.:.:.	./.:.:.:.:.	0/0:3,0:3:9:0,9,92	0/0:5,0:5:9:0,9,94	./.:.:.:.:.	0/0:5,0:5:9:0,9,95	./.:.:.:.:.	0/0:2,0:2:6:0,6,59	0/0:4,0:4:12:0,12,122	0/0:5,0:5:6:0,6,61	./.:.:.:.:.	./.:.:.:.:.	./.:.:.:.:.	./.:.:.:.:.	0/0:1,0:1:3:0,3,31	0/0:9,0:9:6:0,6,58	0/0:2,0:2:3:0,3,31	0/0:6,0:6:12:0,12,120	0/0:2,0:2:6:0,6,58	0/0:2,0:2:3:0,3,31	0/0:6,0:6:12:0,12,122	0/0:5,0:5:9:0,9,91	1/1:0,4:4:9:89,9,0	1/1:0,4:4:6:57,6,0	1/1:0,1:1:3:30,3,0	0/0:3,0:3:9:0,9,91	0/0:2,0:2:6:0,6,59	0/0:2,0:2:6:0,6,59	0/0:1,0:1:3:0,3,32	0/0:2,0:2:6:0,6,62	0/0:3,0:3:9:0,9,96	0/0:2,0:2:3:0,3,30	0/0:6,0:6:9:0,9,94	./.:.:.:.:.	0/0:2,0:2:6:0,6,64	./.:.:.:.:.	0/0:3,0:3:9:0,9,93	0/0:2,0:2:6:0,6,65	./.:.:.:.:.	0/0:1,0:1:3:0,3,32	0/0:3,0:3:6:0,6,76	0/0:4,0:4:12:0,12,122	./.:.:.:.:.	./.:.:.:.:.	0/0:4,0:4:3:0,3,45	0/0:21,0:21:33:0,33,359
chr0	872192	.	C	T	1193.82	.	AC=30;AF=0.139;AN=216;DP=638;Dels=0.00;FS=2.022;HaplotypeScore=0.0240;InbreedingCoeff=0.4681;MLEAC=26;MLEAF=0.120;MQ=30.94;MQ0=39;QD=14.04	GT:AD:DP:GQ:PL	0/0:50,0:50:66:0,66,664	0/0:12,0:12:24:0,24,249	1/1:0,12:12:15:147,15,0	0/0:22,0:22:42:0,42,424	0/0:13,0:13:21:0,21,215	0/0:13,0:13:21:0,21,219	0/0:8,0:8:9:0,9,97	0/0:4,0:4:12:0,12,124	0/0:1,0:1:3:0,3,32	0/0:9,0:9:24:0,24,242	0/0:3,0:3:6:0,6,53	0/0:14,0:14:36:0,36,381	0/0:11,0:11:18:0,18,181	0/0:2,0:2:3:0,3,32	0/0:13,0:13:30:0,30,304	0/0:12,0:12:27:0,27,276	0/0:8,0:8:18:0,18,187	0/0:3,0:3:3:0,3,32	0/0:8,0:8:6:0,6,61	0/0:5,0:5:9:0,9,88	1/1:0,4:4:3:32,3,0	0/0:9,0:9:21:0,21,210	1/1:0,9:9:21:222,21,0	0/0:16,0:16:30:0,30,308	1/1:0,5:5:6:65,6,0	1/1:0,14:14:27:278,27,0	0/0:6,0:6:12:0,12,130	0/0:7,0:7:12:0,12,116	0/0:5,0:5:6:0,6,59	0/0:14,0:14:21:0,21,211	0/0:4,0:4:3:0,3,26	./.:.:.:.:.	0/0:17,0:17:39:0,39,392	0/0:3,0:3:3:0,3,32	0/0:7,0:7:15:0,15,158	0/0:7,0:7:3:0,3,27	0/0:7,0:7:15:0,15,157	./.:.:.:.:.	0/0:5,0:5:9:0,9,96	./.:.:.:.:.	./.:.:.:.:.	0/0:9,0:9:21:0,21,212	0/0:9,0:9:21:0,21,213	0/0:6,0:6:18:0,18,179	0/0:11,0:11:21:0,21,222	0/0:9,0:9:12:0,12,118	1/1:0,5:5:15:155,15,0	0/0:5,0:5:12:0,12,130	./.:.:.:.:.	0/0:4,0:4:9:0,9,94	0/0:1,0:1:3:0,3,32	0/0:2,0:2:6:0,6,63	0/0:3,0:3:9:0,9,92	0/0:2,0:2:6:0,6,57	0/0:5,0:5:9:0,9,92	0/0:7,0:7:18:0,18,184	0/0:2,0:2:3:0,3,30	./.:.:.:.:.	0/0:4,0:4:6:0,6,63	0/0:3,0:3:9:0,9,88	0/0:6,0:6:18:0,18,183	0/0:1,0:1:3:0,3,32	0/0:4,0:4:9:0,9,97	./.:.:.:.:.	0/0:4,0:4:9:0,9,89	0/0:2,0:2:3:0,3,32	0/0:1,0:1:3:0,3,32	0/0:2,0:2:6:0,6,57	0/0:5,0:5:3:0,3,32	0/0:3,0:3:3:0,3,32	0/0:4,0:4:3:0,3,26	0/0:2,0:2:6:0,6,61	0/0:1,0:1:3:0,3,29	0/0:2,0:2:3:0,3,30	./.:.:.:.:.	./.:.:.:.:.	./.:.:.:.:.	./.:.:.:.:.	0/0:1,0:1:3:0,3,32	0/0:1,0:1:3:0,3,32	./.:.:.:.:.	0/0:1,0:1:3:0,3,31	0/0:3,0:3:6:0,6,62	0/0:4,0:4:9:0,9,93	./.:.:.:.:.	1/1:0,7:7:3:27,3,0	0/0:2,0:2:3:0,3,28	0/0:6,0:6:6:0,6,61	./.:.:.:.:.	0/0:6,0:6:9:0,9,85	./.:.:.:.:.	0/0:4,0:4:9:0,9,86	./.:.:.:.:.	./.:.:.:.:.	./.:.:.:.:.	0/0:3,0:3:9:0,9,92	0/0:7,0:7:12:0,12,121	./.:.:.:.:.	0/0:3,0:3:3:0,3,32	./.:.:.:.:.	./.:.:.:.:.	0/0:2,0:2:6:0,6,61	0/0:2,0:2:3:0,3,30	./.:.:.:.:.	./.:.:.:.:.	1/1:0,3:3:6:60,6,0	0/0:1,0:1:3:0,3,32	0/0:2,0:2:3:0,3,33	./.:.:.:.:.	1/1:0,4:4:3:33,3,0	1/1:0,4:4:6:61,6,0	./.:.:.:.:.	0/0:5,0:5:12:0,12,124	0/0:2,0:2:3:0,3,32	0/0:5,0:5:6:0,6,65	0/0:1,0:1:3:0,3,30	0/0:1,0:1:3:0,3,31	0/0:3,0:3:9:0,9,90	1/1:0,4:4:9:93,9,0	1/1:0,1:1:3:28,3,0	0/0:1,0:1:3:0,3,31	1/1:0,8:8:15:156,15,0	./.:.:.:.:.	1/1:0,2:2:3:32,3,0	1/1:0,3:3:9:89,9,0	0/0:2,0:2:6:0,6,61	0/0:2,0:2:6:0,6,63	0/0:3,0:3:9:0,9,92	0/0:3,0:3:6:0,6,61	0/0:2,0:2:3:0,3,45	./.:.:.:.:.	./.:.:.:.:.	0/0:2,0:2:3:0,3,45	0/0:2,0:3:3:0,3,45	0/0:4,0:4:9:0,9,107	./.:.:.:.:.	0/0:9,0:9:15:0,15,148
chr0	872242	.	G	A	1073.23	.	AC=16;AF=0.065;AN=248;BaseQRankSum=-1.011;DP=732;Dels=0.00;FS=27.148;HaplotypeScore=0.0577;InbreedingCoeff=0.2847;MLEAC=14;MLEAF=0.056;MQ=36.44;MQ0=34;MQRankSum=-1.970;QD=17.59;ReadPosRankSum=0.698	GT:AD:DP:GQ:PL	0/0:56,0:56:99:0,108,1126	0/0:11,0:11:18:0,18,178	0/0:17,0:17:33:0,33,339	0/0:30,0:30:72:0,72,721	0/0:11,0:11:18:0,18,190	0/0:9,0:9:21:0,21,217	1/1:0,16:16:36:367,36,0	0/0:4,0:4:12:0,12,127	0/0:4,0:4:3:0,3,34	0/0:16,0:16:39:0,39,404	0/0:3,0:3:3:0,3,27	0/0:18,0:18:42:0,42,425	0/0:13,0:13:18:0,18,186	0/1:2,3:5:15:72,0,15	0/0:6,0:6:9:0,9,94	0/0:12,0:12:21:0,21,214	0/0:13,0:13:27:0,27,267	0/0:6,0:6:6:0,6,65	0/0:9,0:9:9:0,9,92	0/0:1,0:1:3:0,3,32	0/0:3,0:3:3:0,3,32	0/0:8,0:8:21:0,21,217	0/0:12,0:12:33:0,33,336	0/0:23,0:23:51:0,51,520	0/0:1,0:1:3:0,3,34	0/0:12,0:12:33:0,33,336	1/1:0,5:5:12:121,12,0	0/0:6,0:6:12:0,12,104	0/0:3,0:3:9:0,9,92	0/0:12,0:12:21:0,21,214	0/0:3,0:3:3:0,3,32	0/0:3,0:3:6:0,6,57	1/1:0,16:16:45:444,45,0	0/0:3,0:3:3:0,3,26	0/0:7,2:9:21:0,21,214	1/1:0,4:4:6:57,6,0	0/0:13,0:13:33:0,33,335	0/0:3,0:3:3:0,3,32	0/0:6,0:6:3:0,3,35	0/0:1,1:2:3:0,3,31	./.:.:.:.:.	0/0:10,0:10:24:0,24,239	0/0:11,0:11:27:0,27,266	0/0:10,0:10:30:0,30,288	0/0:12,0:12:33:0,33,336	0/0:8,0:8:24:0,24,229	0/0:4,0:4:12:0,12,118	0/0:3,0:3:9:0,9,95	0/0:3,0:3:9:0,9,92	0/0:5,0:5:9:0,9,86	0/0:3,0:3:9:0,9,92	./.:.:.:.:.	0/0:7,0:7:15:0,15,158	0/0:4,0:4:12:0,12,128	0/0:3,0:3:6:0,6,61	0/0:7,0:7:12:0,12,122	0/0:3,0:3:3:0,3,34	0/0:5,0:5:12:0,12,122	0/0:4,0:4:6:0,6,63	0/0:2,0:2:6:0,6,63	0/0:5,0:5:15:0,15,153	0/0:1,0:1:3:0,3,32	0/0:4,0:4:9:0,9,94	0/0:2,0:2:6:0,6,65	0/0:4,0:4:9:0,9,93	0/0:2,0:2:3:0,3,32	0/0:2,0:2:6:0,6,63	0/0:5,0:5:15:0,15,153	./.:.:.:.:.	0/0:2,0:2:6:0,6,56	./.:.:.:.:.	0/0:3,0:3:9:0,9,92	0/0:2,0:2:6:0,6,63	0/0:2,0:2:3:0,3,27	0/0:1,0:1:3:0,3,31	0/0:2,0:2:6:0,6,61	0/0:2,0:2:6:0,6,65	0/0:1,0:1:3:0,3,31	0/0:3,0:3:9:0,9,94	0/0:2,0:2:6:0,6,63	./.:.:.:.:.	./.:.:.:.:.	0/0:3,0:3:3:0,3,27	0/0:4,0:4:12:0,12,128	0/0:2,0:2:6:0,6,60	./.:.:.:.:.	0/0:2,0:2:3:0,3,32	0/0:4,0:4:9:0,9,93	0/0:1,0:1:3:0,3,31	0/0:4,0:4:3:0,3,28	0/0:3,0:3:6:0,6,65	1/1:0,2:2:6:49,6,0	./.:.:.:.:.	0/0:1,0:1:3:0,3,32	0/1:1,1:2:26:26,0,26	./.:.:.:.:.	./.:.:.:.:.	0/0:2,0:2:6:0,6,64	1/1:0,1:1:3:29,3,0	0/0:3,0:3:9:0,9,92	1/1:0,10:10:12:118,12,0	0/0:2,0:2:6:0,6,63	./.:.:.:.:.	0/0:1,0:1:3:0,3,32	./.:.:.:.:.	0/0:4,0:4:9:0,9,92	0/0:4,0:4:9:0,9,96	0/0:3,0:3:3:0,3,32	0/0:5,0:5:12:0,12,116	0/0:5,0:5:9:0,9,90	0/0:2,0:2:6:0,6,63	0/0:5,0:5:12:0,12,117	0/0:3,0:3:9:0,9,93	0/0:4,0:4:9:0,9,89	0/0:2,0:2:3:0,3,32	0/0:3,0:3:9:0,9,95	0/0:2,0:2:6:0,6,63	0/0:4,0:4:12:0,12,122	0/0:5,0:5:6:0,6,63	0/0:4,0:4:12:0,12,118	0/0:3,0:3:9:0,9,92	0/0:8,0:8:18:0,18,181	0/0:4,0:4:6:0,6,62	0/0:2,0:2:3:0,3,33	0/0:5,0:5:15:0,15,148	0/0:7,0:7:15:0,15,153	0/0:4,0:4:12:0,12,124	0/0:3,0:3:9:0,9,98	0/0:2,0:2:6:0,6,60	0/0:2,0:2:3:0,3,45	0/0:2,0:2:3:0,3,45	0/0:2,0:2:3:0,3,45	0/0:2,0:2:3:0,3,45	0/0:4,0:5:9:0,9,106	0/0:4,0:4:9:0,9,105	./.:.:.:.:.	0/0:10,0:10:15:0,15,146
chr0	875904	.	A	G	17522.4	.	AC=136;AF=0.500;AN=272;BaseQRankSum=0.576;DP=1477;Dels=0.00;FS=2.142;HaplotypeScore=0.2540;InbreedingCoeff=0.7955;MLEAC=136;MLEAF=0.500;MQ=49.41;MQ0=29;MQRankSum=0.482;QD=20.71;ReadPosRankSum=1.580	GT:AD:DP:GQ:PL	1/1:0,70:72:99:2161,198,0	1/1:0,25:26:72:766,72,0	1/1:0,23:23:42:451,42,0	0/0:32,7:40:58:0,58,840	0/0:17,2:19:42:0,42,477	1/1:0,22:22:57:620,57,0	0/0:21,2:23:60:0,60,607	0/0:4,0:4:12:0,12,128	0/0:6,0:6:15:0,15,156	0/0:21,4:25:57:0,57,623	0/0:2,1:3:6:0,6,63	1/1:0,16:17:48:517,48,0	0/0:17,0:18:48:0,48,500	0/0:2,0:2:3:0,3,31	0/0:25,5:30:72:0,72,750	0/0:21,4:25:63:0,63,651	0/0:17,7:24:24:0,24,490	1/1:0,4:4:12:130,12,0	1/1:1,9:10:27:265,27,0	1/1:0,22:22:54:557,54,0	1/1:0,5:5:6:62,6,0	1/1:0,34:34:72:788,72,0	1/1:0,24:24:63:650,63,0	1/1:0,31:31:69:716,69,0	1/1:0,1:1:3:34,3,0	1/1:0,18:18:39:399,39,0	0/0:16,3:20:48:0,48,490	0/0:6,0:6:18:0,18,175	0/0:4,0:4:12:0,12,120	0/0:23,1:31:43:0,43,682	0/0:12,0:12:33:0,33,348	0/0:7,0:7:21:0,21,208	0/0:24,6:30:66:0,66,688	0/0:2,0:2:3:0,3,32	1/1:0,31:34:90:954,90,0	0/0:5,0:5:15:0,15,154	1/1:0,24:28:72:753,72,0	0/0:15,2:17:42:0,42,440	0/0:13,10:23:39:0,39,406	0/0:4,0:4:12:0,12,131	0/0:4,0:4:12:0,12,124	0/0:15,0:17:45:0,45,455	1/1:0,18:18:36:375,36,0	1/1:0,21:21:51:532,51,0	1/1:0,17:17:39:410,39,0	1/1:4,31:35:78:824,78,0	1/1:0,15:16:45:449,45,0	1/1:0,7:7:18:191,18,0	0/0:2,1:3:6:0,6,59	0/0:4,3:7:12:0,12,122	0/0:2,0:2:6:0,6,61	0/0:10,1:11:27:0,27,289	0/0:11,0:12:27:0,27,306	0/0:5,0:7:15:0,15,153	1/1:1,4:6:12:121,12,0	0/0:4,0:4:12:0,12,125	1/1:0,5:5:15:153,15,0	1/1:0,1:2:3:32,3,0	0/0:1,0:1:3:0,3,32	1/1:0,5:5:12:124,12,0	0/0:3,0:4:9:0,9,91	0/0:5,0:6:15:0,15,153	0/1:2,1:4:21:21,0,53	0/0:3,0:4:9:0,9,99	0/0:1,0:1:3:0,3,32	0/0:2,0:2:6:0,6,63	0/0:3,0:4:9:0,9,96	0/1:5,3:8:12:12,0,138	0/0:4,1:5:12:0,12,122	1/1:0,3:3:9:91,9,0	1/1:0,1:2:3:32,3,0	./.:.:.:.:.	1/1:0,2:2:6:61,6,0	1/1:1,4:5:12:122,12,0	1/1:1,6:7:18:185,18,0	1/1:2,2:4:6:62,6,0	1/1:0,3:4:6:76,6,0	1/1:0,3:3:9:93,9,0	1/1:0,3:3:9:95,9,0	1/1:0,5:6:9:89,9,0	1/1:0,1:2:3:33,3,0	1/1:0,7:8:21:215,21,0	0/0:3,0:3:9:0,9,96	1/1:0,4:6:12:127,12,0	1/1:0,4:4:12:122,12,0	1/1:0,2:2:6:66,6,0	0/0:1,0:2:3:0,3,32	0/0:14,0:14:33:0,33,364	0/0:4,0:5:12:0,12,118	0/0:4,0:4:12:0,12,130	0/0:4,0:4:9:0,9,92	0/0:2,0:3:6:0,6,61	0/0:6,0:6:15:0,15,156	0/0:3,0:3:9:0,9,89	0/0:3,1:5:9:0,9,92	0/0:3,0:3:9:0,9,88	0/0:6,0:6:18:0,18,195	0/0:2,0:2:6:0,6,61	0/0:4,0:4:6:0,6,64	0/0:4,1:5:12:0,12,122	0/0:10,0:10:30:0,30,318	0/0:2,0:2:6:0,6,58	0/0:2,0:2:6:0,6,63	1/1:0,2:2:6:65,6,0	1/1:1,5:6:15:153,15,0	1/1:2,6:8:15:169,15,0	1/1:1,11:12:30:327,30,0	1/1:1,7:8:18:202,18,0	0/0:8,0:8:18:0,18,206	1/1:0,7:7:15:148,15,0	1/1:0,10:10:15:155,15,0	0/0:8,0:8:18:0,18,206	0/0:9,4:13:0:0,0,252	0/0:2,2:4:6:0,6,61	0/0:8,3:11:24:0,24,254	0/0:6,0:6:12:0,12,126	1/1:0,1:1:3:32,3,0	1/1:0,7:8:21:219,21,0	1/1:0,3:4:9:93,9,0	1/1:0,6:6:15:152,15,0	1/1:0,4:6:12:126,12,0	1/1:0,10:11:24:261,24,0	1/1:0,9:9:18:177,18,0	1/1:0,3:3:9:91,9,0	1/1:0,4:4:12:118,12,0	1/1:0,8:9:24:244,24,0	1/1:0,7:7:15:158,15,0	1/1:0,4:4:12:120,12,0	1/1:0,1:2:3:32,3,0	1/1:0,11:11:3:45,3,0	1/1:0,3:11:6:76,6,0	0/0:6,0:13:9:0,9,134	1/1:33,5:38:9:118,9,0	1/1:19,11:30:27:299,27,0	1/1:0,28:28:6:76,6,0	1/1:0,24:24:3:45,3,0	0/0:10,0:10:27:0,27,302
chr0	876692	.	T	C	5823.41	.	AC=51;AF=0.202;AN=252;BaseQRankSum=2.262;DP=1141;Dels=0.00;FS=16.061;HaplotypeScore=0.0592;InbreedingCoeff=0.7032;MLEAC=49;MLEAF=0.194;MQ=59.19;MQ0=3;MQRankSum=0.649;QD=27.47;ReadPosRankSum=0.775	GT:AD:DP:GQ:PL	0/0:69,0:69:99:0,198,2082	0/0:20,0:20:57:0,57,611	0/0:15,0:15:45:0,45,467	0/0:66,0:66:99:0,198,2033	1/1:0,19:19:54:594,54,0	0/0:16,0:16:39:0,39,440	0/0:18,0:18:54:0,54,551	1/1:0,3:3:9:96,9,0	0/0:4,0:4:12:0,12,126	0/0:31,0:31:93:0,93,959	0/0:5,0:5:15:0,15,155	0/0:22,0:22:66:0,66,685	0/0:16,0:16:45:0,45,483	0/1:3,1:4:19:19,0,85	1/1:0,23:23:69:728,69,0	1/1:0,13:13:39:415,39,0	1/1:0,16:16:45:483,45,0	0/0:3,0:3:9:0,9,92	0/0:10,0:10:27:0,27,296	0/0:9,0:9:18:0,18,222	0/0:3,0:3:9:0,9,95	0/0:15,0:15:36:0,36,417	0/0:22,0:22:66:0,66,682	0/0:12,0:12:30:0,30,327	0/0:3,0:3:9:0,9,98	0/0:23,0:23:63:0,63,676	0/0:22,0:22:57:0,57,641	0/1:1,4:5:18:119,0,18	0/1:1,1:2:26:26,0,26	1/1:0,23:23:63:692,63,0	0/1:2,6:8:10:166,0,10	1/1:0,2:2:6:64,6,0	0/0:13,0:13:30:0,30,335	0/0:3,0:3:9:0,9,95	0/0:32,0:32:84:0,84,920	0/0:3,0:3:9:0,9,95	0/0:20,0:20:57:0,57,605	1/1:0,11:11:33:351,33,0	1/1:0,13:13:39:408,39,0	0/0:2,0:2:6:0,6,65	0/0:4,0:4:12:0,12,124	0/0:19,0:19:57:0,57,588	0/0:23,0:23:66:0,66,689	0/0:20,0:20:60:0,60,618	0/0:12,0:12:36:0,36,368	0/0:26,0:26:69:0,69,756	0/0:14,0:14:42:0,42,440	0/0:4,0:4:12:0,12,127	./.:.:.:.:.	0/0:9,0:9:21:0,21,214	0/0:1,0:1:3:0,3,30	1/1:0,2:2:6:59,6,0	0/0:5,0:5:12:0,12,124	./.:.:.:.:.	0/0:4,0:4:12:0,12,123	1/1:0,8:8:24:252,24,0	0/0:5,0:5:15:0,15,156	0/0:6,0:6:18:0,18,186	1/1:0,2:2:6:63,6,0	0/0:5,0:5:15:0,15,156	0/0:1,0:1:3:0,3,33	0/0:3,0:3:9:0,9,97	1/1:0,8:8:21:235,21,0	0/0:4,0:4:12:0,12,124	0/0:1,0:1:3:0,3,31	1/1:0,1:1:3:30,3,0	1/1:0,5:5:15:157,15,0	1/1:0,5:5:15:150,15,0	1/1:0,3:3:9:100,9,0	./.:.:.:.:.	0/0:3,0:3:9:0,9,95	0/0:7,0:7:21:0,21,211	./.:.:.:.:.	0/0:5,0:5:15:0,15,153	0/0:5,0:5:12:0,12,141	0/0:8,0:8:24:0,24,244	0/0:3,0:3:9:0,9,92	0/0:8,0:8:15:0,15,197	0/0:5,0:5:15:0,15,156	0/0:7,0:7:18:0,18,204	0/0:4,0:4:12:0,12,120	./.:.:.:.:.	0/0:6,0:6:18:0,18,195	0/0:4,0:4:12:0,12,129	0/0:2,0:2:6:0,6,61	0/0:1,0:1:3:0,3,32	1/1:0,4:4:12:130,12,0	0/0:3,0:3:9:0,9,94	1/1:0,4:4:12:128,12,0	0/0:7,0:7:21:0,21,212	1/1:0,3:3:9:95,9,0	0/0:6,0:6:18:0,18,188	0/0:5,0:5:15:0,15,157	0/0:6,0:6:18:0,18,186	0/0:1,0:1:3:0,3,31	0/0:7,0:7:21:0,21,214	0/1:1,1:2:25:25,0,28	0/0:2,0:2:6:0,6,62	0/0:3,0:3:9:0,9,94	0/0:2,0:2:6:0,6,59	0/0:8,0:8:24:0,24,249	0/0:2,0:2:6:0,6,61	0/0:4,0:4:9:0,9,106	0/0:5,0:5:15:0,15,157	0/0:5,0:5:15:0,15,153	0/0:7,0:7:21:0,21,217	./.:.:.:.:.	0/0:12,0:12:33:0,33,356	0/0:4,0:4:12:0,12,126	0/0:3,0:3:9:0,9,94	0/0:10,0:10:24:0,24,270	0/0:4,0:4:12:0,12,130	0/0:7,0:7:21:0,21,225	1/1:0,7:7:21:226,21,0	1/1:0,7:7:21:222,21,0	1/1:0,9:9:27:282,27,0	0/0:5,0:5:15:0,15,157	0/0:6,0:6:18:0,18,185	0/0:3,0:3:9:0,9,87	0/0:7,0:7:21:0,21,218	0/0:4,0:4:12:0,12,127	0/0:9,0:9:27:0,27,275	0/0:8,0:8:24:0,24,245	0/0:6,0:6:15:0,15,168	0/0:7,0:7:21:0,21,216	0/0:4,0:4:9:0,9,106	./.:.:.:.:.	0/0:2,0:2:6:0,6,60	./.:.:.:.:.	0/0:2,0:2:3:0,3,45	0/0:2,0:2:3:0,3,45	./.:.:.:.:.	./.:.:.:.:.	0/0:5,0:5:12:0,12,137	0/0:4,0:6:6:0,6,89	./.:.:.:.:.	0/0:29,0:29:84:0,84,947
chr0	876917	.	G	T	2297.47	.	AC=30;AF=0.114;AN=264;BaseQRankSum=-0.974;DP=816;Dels=0.00;FS=3.044;HaplotypeScore=0.0508;InbreedingCoeff=0.5530;MLEAC=27;MLEAF=0.102;MQ=59.60;MQ0=0;MQRankSum=0.424;QD=26.71;ReadPosRankSum=-1.180	GT:AD:DP:GQ:PL	0/0:49,0:49:99:0,147,1562	0/0:11,0:11:33:0,33,348	1/1:0,10:10:30:312,30,0	0/0:32,0:32:96:0,96,979	0/0:9,0:9:27:0,27,285	0/0:16,0:16:36:0,36,416	0/0:10,0:10:30:0,30,308	0/0:2,0:2:6:0,6,66	0/0:3,0:3:9:0,9,99	0/0:19,0:19:54:0,54,573	0/0:3,0:3:9:0,9,97	0/0:9,0:9:27:0,27,275	0/0:8,0:8:24:0,24,255	./.:.:.:.:.	0/0:12,0:12:36:0,36,375	0/0:15,0:15:42:0,42,456	0/0:25,0:25:72:0,72,762	0/0:3,0:3:9:0,9,97	0/0:4,0:4:9:0,9,106	0/0:3,0:3:9:0,9,92	1/1:0,4:4:12:130,12,0	0/0:8,0:8:24:0,24,244	1/1:0,13:13:39:402,39,0	0/0:15,0:15:45:0,45,456	0/0:7,0:7:21:0,21,227	1/1:0,16:16:45:484,45,0	0/0:9,0:9:27:0,27,273	0/0:7,0:7:21:0,21,230	0/0:2,0:2:6:0,6,65	0/0:8,0:8:24:0,24,244	0/0:3,0:3:9:0,9,97	0/0:1,0:1:3:0,3,32	0/0:12,0:12:33:0,33,365	0/0:6,0:6:15:0,15,177	0/0:29,0:29:81:0,81,878	0/0:3,0:3:9:0,9,100	0/0:12,0:12:36:0,36,381	0/0:9,0:9:27:0,27,278	0/0:4,0:4:12:0,12,124	0/0:1,0:1:3:0,3,33	0/0:4,0:4:12:0,12,130	0/0:13,0:13:39:0,39,411	0/0:14,0:14:42:0,42,432	0/0:11,0:11:30:0,30,325	0/0:21,0:21:60:0,60,634	0/0:20,0:20:54:0,54,581	1/1:0,10:10:27:297,27,0	0/0:1,0:1:3:0,3,32	0/0:2,0:2:3:0,3,45	0/0:5,0:5:15:0,15,160	0/0:3,0:3:9:0,9,94	0/0:1,0:1:3:0,3,32	0/0:3,0:3:9:0,9,93	0/0:3,0:3:9:0,9,94	0/0:1,0:1:3:0,3,31	0/0:3,0:3:9:0,9,93	0/0:4,0:4:12:0,12,124	0/0:3,0:3:9:0,9,95	0/0:1,0:1:3:0,3,32	0/0:2,0:2:6:0,6,61	0/0:4,0:4:12:0,12,130	0/0:1,0:1:3:0,3,30	0/0:10,0:10:30:0,30,306	0/0:4,0:4:12:0,12,119	0/0:2,0:2:6:0,6,61	0/0:2,0:2:6:0,6,62	0/0:5,0:5:15:0,15,153	0/0:2,0:2:6:0,6,66	0/0:2,0:2:6:0,6,59	0/0:1,0:1:3:0,3,29	0/0:2,0:2:6:0,6,62	./.:.:.:.:.	0/0:4,0:4:12:0,12,126	0/0:4,0:4:12:0,12,124	0/0:3,0:3:9:0,9,95	0/0:6,0:6:18:0,18,186	0/0:1,0:1:3:0,3,32	1/1:0,2:2:6:62,6,0	0/0:1,0:1:3:0,3,32	0/0:2,0:2:6:0,6,57	0/0:1,0:1:3:0,3,31	0/0:1,0:1:3:0,3,31	0/0:3,1:4:9:0,9,94	0/0:2,0:2:6:0,6,59	0/0:1,0:1:3:0,3,32	0/0:6,0:6:18:0,18,188	0/0:8,0:8:24:0,24,250	0/0:2,0:2:6:0,6,63	0/0:3,0:3:9:0,9,98	0/0:6,0:6:18:0,18,198	0/0:1,0:1:3:0,3,32	0/0:2,0:2:6:0,6,59	0/0:1,0:1:3:0,3,32	./.:.:.:.:.	0/0:3,0:3:9:0,9,92	0/0:4,0:4:12:0,12,127	0/0:1,0:1:3:0,3,32	0/0:4,0:4:12:0,12,128	0/0:2,0:2:6:0,6,61	0/0:1,0:1:3:0,3,31	0/0:3,0:3:9:0,9,99	0/0:2,0:2:6:0,6,67	0/0:1,0:1:3:0,3,31	1/1:0,1:1:3:31,3,0	1/1:0,3:3:9:96,9,0	1/1:0,8:8:21:232,21,0	0/0:3,0:3:9:0,9,96	0/0:3,0:3:9:0,9,93	0/0:3,0:3:9:0,9,92	0/0:1,0:1:3:0,3,32	0/0:7,0:7:21:0,21,217	0/0:3,0:3:9:0,9,95	0/0:7,0:7:21:0,21,216	0/0:5,0:5:15:0,15,157	0/0:1,0:1:3:0,3,31	0/0:2,0:2:6:0,6,63	0/0:1,0:1:3:0,3,32	0/0:2,0:2:6:0,6,67	1/1:0,2:2:6:61,6,0	1/1:0,1:1:3:31,3,0	0/0:5,0:5:15:0,15,155	1/1:0,3:3:9:95,9,0	1/1:0,4:4:12:129,12,0	1/1:0,3:3:9:90,9,0	1/1:0,6:6:18:186,18,0	0/0:6,0:6:15:0,15,169	0/0:4,0:4:12:0,12,124	0/0:3,0:3:9:0,9,95	0/0:3,0:3:9:0,9,94	0/0:6,0:6:9:0,9,134	0/0:4,0:4:12:0,12,124	0/0:10,0:10:15:0,15,224	0/0:2,0:2:3:0,3,45	0/0:14,0:14:30:0,30,372	./.:.:.:.:.	./.:.:.:.:.	0/0:36,0:36:99:0,108,1205
chr0	876977	.	G	T	10416.2	.	AC=128;AF=0.504;AN=254;BaseQRankSum=-7.097;DP=873;Dels=0.00;FS=5.657;HaplotypeScore=0.0615;InbreedingCoeff=0.7728;MLEAC=123;MLEAF=0.484;MQ=59.66;MQ0=0;MQRankSum=-1.445;QD=27.93;ReadPosRankSum=-1.842	GT:AD:DP:GQ:PL	0/0:68,0:68:99:0,205,2213	0/0:20,0:20:60:0,60,631	0/0:9,0:9:27:0,27,291	1/1:0,30:30:90:913,90,0	1/1:0,18:18:54:514,54,0	0/0:7,0:7:21:0,21,209	1/1:0,17:17:51:506,51,0	1/1:0,3:3:9:96,9,0	1/1:0,3:3:9:98,9,0	1/1:0,20:20:57:600,57,0	1/1:0,3:3:9:98,9,0	0/0:6,0:6:18:0,18,196	1/1:0,10:10:30:301,30,0	1/1:0,2:2:6:65,6,0	1/1:0,18:18:54:545,54,0	1/1:0,18:18:51:530,51,0	1/1:0,17:17:51:531,51,0	0/0:3,0:3:9:0,9,97	0/0:4,0:4:12:0,12,124	0/0:4,0:4:9:0,9,106	./.:.:.:.:.	0/0:11,0:11:30:0,30,334	0/0:16,0:16:48:0,48,505	0/0:14,0:14:39:0,39,431	0/0:6,0:6:18:0,18,206	0/0:13,0:13:36:0,36,396	1/1:0,12:12:36:367,36,0	1/1:0,8:8:24:242,24,0	1/1:0,4:4:12:126,12,0	1/1:0,10:10:30:305,30,0	1/1:0,3:3:9:95,9,0	1/1:0,3:3:9:95,9,0	1/1:0,10:10:27:287,27,0	0/1:1,4:5:20:110,0,20	0/0:29,0:29:84:0,84,901	1/1:0,3:3:6:61,6,0	0/0:11,0:11:33:0,33,353	1/1:0,6:6:18:181,18,0	1/1:0,11:11:33:327,33,0	1/1:0,2:2:6:62,6,0	1/1:0,4:4:12:126,12,0	1/1:0,11:11:33:340,33,0	0/0:15,0:15:45:0,45,476	0/0:11,0:11:33:0,33,344	0/0:20,0:20:54:0,54,601	0/0:20,0:20:60:0,60,632	0/0:16,0:16:45:0,45,493	0/1:4,2:6:50:50,0,116	1/1:0,3:3:6:74,6,0	1/1:0,5:5:15:151,15,0	1/1:0,4:4:12:122,12,0	1/1:0,1:1:3:30,3,0	1/1:0,5:5:15:159,15,0	1/1:0,2:2:6:61,6,0	0/0:2,0:2:6:0,6,63	1/1:0,3:3:9:96,9,0	0/0:2,0:2:6:0,6,61	0/0:5,0:5:15:0,15,160	1/1:0,2:2:6:59,6,0	0/0:3,0:3:9:0,9,99	1/1:0,3:3:9:97,9,0	1/1:0,2:2:6:59,6,0	1/1:0,4:4:12:124,12,0	1/1:0,2:2:6:61,6,0	1/1:0,7:7:21:212,21,0	1/1:0,2:2:6:60,6,0	1/1:0,2:2:6:65,6,0	1/1:0,11:11:27:300,27,0	1/1:0,1:1:3:29,3,0	0/0:3,0:3:9:0,9,95	0/0:7,0:7:21:0,21,221	0/0:1,0:1:3:0,3,31	0/0:2,0:2:6:0,6,67	0/0:5,0:5:15:0,15,154	0/0:2,0:2:3:0,3,32	0/0:4,0:4:12:0,12,128	0/0:7,0:7:18:0,18,207	./.:.:.:.:.	./.:.:.:.:.	0/0:2,0:2:6:0,6,64	./.:.:.:.:.	0/0:4,0:4:12:0,12,130	1/1:0,2:2:6:63,6,0	0/0:2,0:2:6:0,6,63	0/0:2,0:2:6:0,6,63	0/0:3,0:3:9:0,9,100	1/1:0,6:6:18:182,18,0	./.:.:.:.:.	1/1:0,2:2:6:64,6,0	1/1:0,4:4:12:126,12,0	./.:.:.:.:.	1/1:0,2:2:6:62,6,0	1/1:0,2:2:6:65,6,0	1/1:0,1:1:3:31,3,0	./.:.:.:.:.	1/1:0,4:4:12:123,12,0	1/1:0,3:3:9:91,9,0	1/1:0,1:1:3:31,3,0	1/1:0,4:4:12:115,12,0	1/1:0,5:5:15:155,15,0	1/1:0,5:5:15:150,15,0	1/1:0,1:1:3:32,3,0	1/1:0,1:1:3:29,3,0	./.:.:.:.:.	0/0:2,0:2:6:0,6,65	0/0:7,0:7:18:0,18,202	./.:.:.:.:.	0/0:3,0:3:9:0,9,95	1/1:0,1:1:3:29,3,0	0/0:7,0:7:21:0,21,216	0/0:6,0:6:18:0,18,189	1/1:0,1:1:3:28,3,0	1/1:0,4:4:12:123,12,0	1/1:0,2:2:6:60,6,0	1/1:0,3:3:9:89,9,0	1/1:0,3:3:9:95,9,0	0/0:4,0:4:12:0,12,126	0/0:3,0:3:9:0,9,94	0/0:2,0:2:6:0,6,67	0/0:2,0:2:6:0,6,63	0/0:3,0:3:9:0,9,97	0/0:4,0:4:12:0,12,130	0/0:5,0:5:15:0,15,157	0/0:9,0:9:24:0,24,254	0/0:3,0:3:9:0,9,95	0/0:6,0:6:18:0,18,186	0/0:3,0:3:9:0,9,97	0/0:3,0:3:9:0,9,93	0/0:3,0:3:9:0,9,97	0/0:6,0:6:9:0,9,134	0/0:4,0:4:12:0,12,128	0/0:8,0:8:15:0,15,197	0/0:6,0:6:9:0,9,134	0/0:10,0:10:21:0,21,260	./.:.:.:.:.	0/0:2,0:2:3:0,3,45	0/0:30,0:30:90:0,90,1040
chr0	893013	.	A	G	1543.91	.	AC=18;AF=0.069;AN=260;BaseQRankSum=4.818;DP=1047;Dels=0.00;FS=3.897;HaplotypeScore=0.1679;InbreedingCoeff=0.5320;MLEAC=15;MLEAF=0.058;MQ=58.80;MQ0=0;MQRankSum=0.218;QD=26.62;ReadPosRankSum=-3.681	GT:AD:DP:GQ:PL	0/0:63,0:63:99:0,138,1439	0/0:24,0:24:69:0,69,727	0/0:25,0:25:72:0,72,759	0/0:38,0:38:99:0,114,1160	0/0:12,0:12:36:0,36,357	0/0:17,0:17:51:0,51,517	0/0:22,0:22:66:0,66,661	./.:.:.:.:.	0/0:1,0:1:3:0,3,29	0/0:11,0:11:30:0,30,313	0/0:2,0:2:6:0,6,65	0/0:10,0:10:30:0,30,306	0/0:19,0:19:57:0,57,586	0/0:1,0:1:3:0,3,31	0/0:17,1:18:20:0,20,481	0/0:18,0:18:51:0,51,522	0/0:23,0:23:66:0,66,683	0/0:2,0:2:6:0,6,63	0/0:10,0:10:27:0,27,289	0/0:11,0:11:33:0,33,334	./.:.:.:.:.	0/0:13,0:13:39:0,39,391	1/1:0,17:17:51:544,51,0	0/0:11,0:11:33:0,33,340	0/0:2,0:2:6:0,6,61	0/0:20,0:20:57:0,57,580	0/0:22,0:22:60:0,60,644	0/0:1,0:1:3:0,3,31	0/0:5,0:5:15:0,15,166	0/0:18,0:18:51:0,51,528	0/0:5,0:5:15:0,15,164	0/0:1,0:1:3:0,3,31	0/0:13,0:13:36:0,36,383	0/0:2,0:2:6:0,6,63	0/0:29,0:29:84:0,84,854	0/0:2,0:2:6:0,6,65	0/0:21,0:21:60:0,60,631	0/0:17,0:17:51:0,51,512	0/0:16,0:16:48:0,48,474	./.:.:.:.:.	0/0:1,0:1:3:0,3,33	0/0:18,0:18:51:0,51,523	0/0:16,0:16:48:0,48,489	0/0:21,0:21:60:0,60,622	0/0:26,0:26:78:0,78,801	0/0:24,0:24:63:0,63,683	0/0:7,0:7:21:0,21,209	0/0:4,0:4:12:0,12,130	0/0:2,0:2:6:0,6,60	0/0:11,0:11:33:0,33,331	0/0:2,0:2:6:0,6,57	0/0:2,0:2:6:0,6,61	0/0:3,0:3:9:0,9,98	0/0:3,0:3:9:0,9,92	0/0:5,0:5:15:0,15,156	0/0:2,0:2:6:0,6,63	0/0:2,0:2:6:0,6,63	0/0:7,0:7:18:0,18,195	0/0:1,0:1:3:0,3,29	0/0:7,0:7:21:0,21,210	./.:.:.:.:.	0/0:6,0:6:15:0,15,162	0/0:8,0:8:24:0,24,242	0/0:5,0:5:15:0,15,155	0/0:5,0:5:15:0,15,150	0/0:5,0:5:15:0,15,145	0/0:3,0:3:9:0,9,92	0/0:9,0:9:24:0,24,250	0/0:1,0:1:3:0,3,30	0/0:3,0:3:9:0,9,93	./.:.:.:.:.	0/0:5,0:5:15:0,15,153	0/0:1,0:1:3:0,3,33	0/0:7,0:7:18:0,18,201	0/0:6,0:6:18:0,18,184	0/0:5,0:5:9:0,9,122	0/0:1,0:1:3:0,3,30	1/1:0,5:5:12:138,12,0	0/0:4,0:4:12:0,12,124	0/0:7,0:7:21:0,21,213	0/0:2,0:2:6:0,6,65	0/0:2,0:2:6:0,6,62	0/0:1,0:1:3:0,3,30	0/0:5,0:5:15:0,15,155	0/0:4,0:4:12:0,12,117	0/0:2,0:2:3:0,3,33	0/0:4,0:4:12:0,12,122	0/0:3,0:3:9:0,9,96	0/0:4,0:4:12:0,12,118	0/0:7,0:7:21:0,21,219	0/0:7,0:7:21:0,21,209	0/0:3,0:3:9:0,9,87	0/0:4,0:4:12:0,12,118	0/0:6,0:6:15:0,15,150	0/0:4,0:4:9:0,9,109	0/0:5,0:5:15:0,15,156	0/0:2,0:2:6:0,6,59	0/0:4,0:4:12:0,12,121	0/0:4,0:4:12:0,12,123	0/0:2,0:2:6:0,6,64	0/0:1,0:1:3:0,3,30	0/0:3,0:3:9:0,9,93	0/0:3,0:3:9:0,9,87	./.:.:.:.:.	1/1:0,1:1:3:33,3,0	1/1:0,5:5:15:154,15,0	0/0:5,0:5:15:0,15,159	0/0:6,0:6:18:0,18,182	0/0:3,0:3:9:0,9,98	0/0:4,0:4:12:0,12,120	0/0:6,0:6:18:0,18,184	0/0:3,0:3:9:0,9,98	0/0:6,0:6:18:0,18,182	0/0:9,0:9:27:0,27,270	0/0:4,0:4:12:0,12,128	0/0:7,0:7:21:0,21,214	0/0:1,0:1:3:0,3,30	0/0:4,0:4:12:0,12,118	1/1:0,6:6:15:167,15,0	1/1:0,3:3:9:97,9,0	0/0:8,0:8:24:0,24,229	0/0:8,0:8:24:0,24,248	1/1:0,11:11:33:338,33,0	1/1:0,4:4:12:133,12,0	1/1:0,6:6:18:192,18,0	0/0:1,0:1:3:0,3,29	0/0:10,0:10:30:0,30,298	0/0:5,0:5:12:0,12,138	0/0:2,0:2:6:0,6,57	0/0:3,0:3:9:0,9,91	./.:.:.:.:.	0/0:3,0:3:9:0,9,93	0/0:6,0:6:12:0,12,151	0/0:3,0:3:6:0,6,75	0/0:3,0:3:6:0,6,61	0/0:1,0:1:3:0,3,29	0/0:25,0:25:75:0,75,828
chr0	893602	.	C	T	593.16	.	AC=12;AF=0.055;AN=220;BaseQRankSum=2.241;DP=461;Dels=0.00;FS=0.000;HaplotypeScore=0.1206;InbreedingCoeff=0.3001;MLEAC=9;MLEAF=0.041;MQ=59.61;MQ0=0;MQRankSum=0.051;QD=23.73;ReadPosRankSum=-0.612	GT:AD:DP:GQ:PL	0/0:15,0:15:45:0,45,464	0/0:16,0:16:42:0,42,443	0/0:11,0:11:33:0,33,335	0/0:17,0:17:51:0,51,511	0/0:12,0:12:36:0,36,359	0/0:1,0:1:3:0,3,31	0/0:1,0:1:3:0,3,31	0/0:2,0:2:6:0,6,63	0/0:1,0:1:3:0,3,32	0/0:6,0:6:18:0,18,178	0/0:1,0:1:3:0,3,30	1/1:0,7:7:18:200,18,0	0/0:8,0:8:24:0,24,243	0/0:1,0:1:3:0,3,30	0/0:10,0:10:30:0,30,300	0/0:7,0:7:21:0,21,214	0/0:9,0:9:27:0,27,277	./.:.:.:.:.	./.:.:.:.:.	0/0:2,0:2:3:0,3,45	0/0:3,0:3:9:0,9,97	0/0:2,0:2:6:0,6,62	0/0:2,0:2:6:0,6,58	1/1:0,10:10:27:303,27,0	./.:.:.:.:.	0/0:7,0:7:18:0,18,200	0/0:7,0:7:21:0,21,199	./.:.:.:.:.	0/0:2,0:2:6:0,6,63	0/0:5,0:5:9:0,9,86	0/0:2,0:2:6:0,6,65	./.:.:.:.:.	0/0:2,0:2:6:0,6,59	0/0:2,0:2:6:0,6,62	0/0:11,0:11:33:0,33,335	0/0:1,0:1:3:0,3,29	0/0:9,0:9:27:0,27,266	0/0:3,0:3:6:0,6,75	0/0:3,0:3:6:0,6,73	0/0:1,0:1:3:0,3,32	0/0:1,0:1:3:0,3,32	0/0:3,0:3:9:0,9,93	0/0:10,0:10:30:0,30,311	1/1:0,2:2:6:63,6,0	0/0:8,0:8:24:0,24,249	0/0:2,0:2:6:0,6,57	0/0:8,0:8:24:0,24,253	0/0:2,0:2:6:0,6,61	0/0:2,0:2:6:0,6,62	0/0:7,0:7:21:0,21,211	0/0:2,0:2:6:0,6,56	0/0:3,0:3:9:0,9,96	0/0:1,0:1:3:0,3,30	0/0:1,0:1:3:0,3,33	0/0:1,0:1:3:0,3,33	./.:.:.:.:.	0/0:2,0:2:6:0,6,62	0/0:8,0:8:24:0,24,244	0/0:2,0:2:6:0,6,63	0/0:2,0:2:6:0,6,59	0/0:4,0:4:12:0,12,119	0/0:4,0:4:12:0,12,118	0/0:10,0:10:24:0,24,250	0/0:2,0:2:6:0,6,63	0/0:3,0:3:9:0,9,95	0/0:1,0:1:3:0,3,30	0/0:5,0:5:15:0,15,156	0/0:4,0:4:12:0,12,115	./.:.:.:.:.	./.:.:.:.:.	./.:.:.:.:.	0/0:2,0:2:6:0,6,61	0/0:3,0:3:9:0,9,82	0/0:3,0:3:9:0,9,91	0/0:6,0:6:18:0,18,185	0/0:2,0:2:6:0,6,57	1/1:0,1:1:3:35,3,0	0/0:4,0:4:12:0,12,128	./.:.:.:.:.	0/0:4,0:4:12:0,12,120	./.:.:.:.:.	./.:.:.:.:.	0/0:3,0:3:9:0,9,95	0/0:2,0:2:6:0,6,63	0/0:3,0:3:9:0,9,86	0/0:1,0:1:3:0,3,31	0/0:2,0:2:6:0,6,58	./.:.:.:.:.	0/0:1,0:1:3:0,3,31	./.:.:.:.:.	0/0:1,0:1:3:0,3,30	0/0:1,0:1:3:0,3,31	./.:.:.:.:.	0/0:1,0:1:3:0,3,32	./.:.:.:.:.	0/0:3,0:3:9:0,9,92	0/0:5,0:5:15:0,15,152	0/0:2,0:2:6:0,6,61	0/0:2,0:2:6:0,6,61	0/0:3,0:3:9:0,9,91	./.:.:.:.:.	0/0:2,0:2:6:0,6,63	0/0:1,0:1:3:0,3,29	0/0:4,0:4:12:0,12,123	0/0:3,0:3:9:0,9,89	0/0:3,0:3:9:0,9,90	./.:.:.:.:.	0/0:2,0:2:6:0,6,63	./.:.:.:.:.	./.:.:.:.:.	0/0:6,0:6:18:0,18,176	./.:.:.:.:.	0/0:5,0:5:12:0,12,138	0/0:6,0:6:15:0,15,164	0/0:9,0:9:27:0,27,280	0/0:3,0:3:9:0,9,92	0/0:2,0:2:6:0,6,59	0/0:1,0:1:3:0,3,30	0/0:4,0:4:12:0,12,116	0/0:4,0:4:12:0,12,122	0/0:4,0:4:12:0,12,126	0/0:2,0:2:6:0,6,59	0/0:6,0:6:18:0,18,186	0/0:3,0:3:9:0,9,95	0/0:1,0:1:3:0,3,30	1/1:0,3:3:9:93,9,0	0/0:2,0:2:6:0,6,63	0/0:3,0:3:9:0,9,92	1/1:0,2:2:6:61,6,0	./.:.:.:.:.	./.:.:.:.:.	./.:.:.:.:.	./.:.:.:.:.	./.:.:.:.:.	./.:.:.:.:.	0/0:2,0:2:3:0,3,45	0/0:23,0:23:69:0,69,736
chr0	906612	.	A	T	500.57	.	AC=14;AF=0.056;AN=248;BaseQRankSum=0.114;DP=1148;Dels=0.00;FS=0.000;HaplotypeScore=0.1154;InbreedingCoeff=0.1969;MLEAC=11;MLEAF=0.044;MQ=23.80;MQ0=37;MQRankSum=1.302;QD=9.10;ReadPosRankSum=-2.293	GT:AD:DP:GQ:PL	0/0:125,0:125:99:0,180,1723	0/0:32,0:32:39:0,39,413	0/0:19,0:19:42:0,42,409	0/0:60,0:60:93:0,93,953	0/0:10,0:10:12:0,12,124	0/0:7,0:7:9:0,9,93	0/0:11,0:11:21:0,21,207	./.:.:.:.:.	0/0:2,0:2:3:0,3,28	0/0:9,0:9:12:0,12,120	0/0:1,0:1:3:0,3,34	0/0:12,0:12:24:0,24,237	0/0:11,0:11:21:0,21,220	0/0:1,0:1:3:0,3,28	0/0:14,0:14:33:0,33,341	0/0:7,0:7:15:0,15,151	0/0:27,0:27:39:0,39,384	0/0:6,0:6:3:0,3,28	0/0:10,0:10:18:0,18,200	./.:.:.:.:.	0/0:6,0:6:12:0,12,128	0/0:8,0:8:12:0,12,122	0/1:11,3:14:74:74,0,90	0/0:10,0:10:21:0,21,219	0/0:3,0:3:3:0,3,28	0/0:27,0:27:57:0,57,582	0/0:45,0:45:78:0,78,789	./.:.:.:.:.	./.:.:.:.:.	0/0:3,0:3:6:0,6,57	0/0:14,0:14:15:0,15,138	0/0:1,0:1:3:0,3,28	0/0:11,0:11:21:0,21,223	0/0:5,0:5:9:0,9,89	0/0:21,0:21:27:0,27,293	0/0:6,0:6:9:0,9,83	0/0:24,0:24:33:0,33,330	0/0:28,0:28:51:0,51,515	0/0:12,0:12:27:0,27,274	0/0:7,0:7:12:0,12,111	0/0:2,0:2:6:0,6,55	0/0:9,0:9:24:0,24,245	0/0:30,0:30:45:0,45,461	0/0:14,0:14:30:0,30,308	0/0:8,0:8:18:0,18,188	0/0:14,0:14:27:0,27,281	0/0:15,0:15:33:0,33,336	0/0:1,0:1:3:0,3,28	./.:.:.:.:.	0/0:7,0:7:15:0,15,154	0/0:1,0:1:3:0,3,29	0/0:8,0:8:15:0,15,167	0/0:2,0:2:6:0,6,57	0/0:2,0:2:3:0,3,31	0/0:3,0:3:6:0,6,60	0/0:1,0:1:3:0,3,31	./.:.:.:.:.	0/0:3,0:3:3:0,3,30	0/0:4,0:4:9:0,9,93	0/0:4,0:4:6:0,6,60	0/0:4,0:4:6:0,6,63	./.:.:.:.:.	0/0:17,0:17:30:0,30,304	0/0:2,0:2:6:0,6,60	0/0:2,0:2:6:0,6,61	0/0:4,0:4:6:0,6,61	0/0:3,0:3:6:0,6,63	0/0:8,0:8:15:0,15,153	0/0:2,0:2:6:0,6,59	0/0:1,0:1:3:0,3,28	0/0:4,0:4:6:0,6,62	0/0:5,0:5:3:0,3,28	0/0:5,0:5:6:0,6,52	0/0:5,0:5:3:0,3,30	0/0:2,0:2:6:0,6,57	0/0:5,0:5:6:0,6,59	0/0:2,0:2:6:0,6,59	0/0:2,0:2:3:0,3,30	0/0:1,0:1:3:0,3,32	0/0:7,0:7:18:0,18,185	0/0:1,0:1:3:0,3,32	0/0:1,0:1:3:0,3,31	0/0:2,0:2:3:0,3,28	0/0:5,0:5:9:0,9,89	0/0:1,0:1:3:0,3,31	0/0:11,0:11:9:0,9,83	0/0:1,0:1:3:0,3,30	0/0:2,0:2:3:0,3,28	0/0:6,0:6:12:0,12,124	./.:.:.:.:.	0/0:2,0:2:3:0,3,32	0/0:3,0:3:6:0,6,59	0/0:3,0:3:9:0,9,91	0/0:4,0:4:9:0,9,92	./.:.:.:.:.	0/0:2,0:2:6:0,6,55	0/0:6,0:6:15:0,15,149	0/0:7,0:7:12:0,12,122	0/0:3,0:3:9:0,9,93	0/0:8,0:8:15:0,15,150	0/0:10,0:10:21:0,21,201	0/0:1,0:1:3:0,3,32	./.:.:.:.:.	0/1:4,1:5:20:20,0,77	0/1:2,2:4:22:51,0,22	0/1:1,11:12:3:222,0,3	0/0:7,0:7:6:0,6,55	0/0:13,0:13:21:0,21,215	0/0:9,0:9:18:0,18,166	0/0:7,0:7:6:0,6,59	0/0:14,0:14:21:0,21,213	0/0:9,0:9:18:0,18,166	0/0:18,0:18:24:0,24,240	0/0:13,0:13:18:0,18,184	0/0:8,0:8:15:0,15,156	0/0:2,0:2:6:0,6,61	./.:.:.:.:.	0/0:3,0:3:3:0,3,32	1/1:0,3:3:3:32,3,0	1/1:0,4:4:9:88,9,0	0/0:6,0:6:9:0,9,93	0/0:2,0:2:6:0,6,59	1/1:0,4:4:6:59,6,0	1/1:1,3:4:9:96,9,0	1/1:4,1:5:3:31,3,0	0/0:6,0:6:12:0,12,119	0/0:12,0:12:18:0,18,185	0/0:7,0:7:15:0,15,151	0/0:1,0:1:3:0,3,30	0/0:6,0:6:15:0,15,159	./.:.:.:.:.	0/0:2,0:2:3:0,3,31	./.:.:.:.:.	0/0:6,0:6:15:0,15,167	0/0:10,0:10:9:0,9,121	0/0:2,0:2:3:0,3,45	0/0:41,0:41:96:0,96,929
chr0	913122	.	A	C	912.47	.	AC=14;AF=0.058;AN=242;BaseQRankSum=-2.946;DP=553;Dels=0.00;FS=9.463;HaplotypeScore=0.2247;InbreedingCoeff=0.2941;MLEAC=11;MLEAF=0.045;MQ=57.22;MQ0=0;MQRankSum=2.785;QD=20.74;ReadPosRankSum=7.131	GT:AD:DP:GQ:PL	0/0:18,0:18:54:0,54,555	0/0:14,0:14:42:0,42,427	0/0:9,0:9:27:0,27,281	0/0:17,0:17:51:0,51,519	0/0:7,0:7:21:0,21,213	0/0:12,0:12:33:0,33,342	0/0:15,0:15:45:0,45,473	0/0:1,0:1:3:0,3,31	0/0:1,0:1:3:0,3,32	0/0:6,0:6:18:0,18,184	0/0:1,0:1:3:0,3,32	0/0:10,0:10:30:0,30,309	0/0:9,0:9:27:0,27,290	0/0:1,0:1:3:0,3,31	0/0:8,0:8:24:0,24,237	0/0:12,0:12:36:0,36,367	0/0:6,0:6:18:0,18,187	./.:.:.:.:.	0/0:3,0:3:9:0,9,94	0/0:8,0:8:24:0,24,240	0/0:1,0:1:3:0,3,33	0/0:13,0:13:39:0,39,394	0/0:7,0:7:21:0,21,215	0/0:14,0:14:42:0,42,421	./.:.:.:.:.	0/0:14,0:14:42:0,42,442	0/0:9,0:9:27:0,27,282	0/0:1,0:1:3:0,3,35	0/0:1,0:1:3:0,3,32	0/0:10,0:10:30:0,30,313	0/0:6,0:6:18:0,18,198	./.:.:.:.:.	0/0:13,0:13:39:0,39,402	0/0:1,0:1:3:0,3,32	0/0:12,0:12:36:0,36,371	0/0:1,0:1:3:0,3,33	0/0:8,0:8:24:0,24,250	0/0:14,0:14:42:0,42,420	0/0:11,0:11:33:0,33,333	./.:.:.:.:.	0/0:2,0:2:6:0,6,65	0/0:12,0:12:36:0,36,366	0/0:13,0:13:39:0,39,398	0/0:13,0:13:36:0,36,388	0/0:6,0:6:18:0,18,178	1/1:0,14:14:42:420,42,0	0/0:2,0:2:6:0,6,63	0/0:1,0:1:3:0,3,31	0/0:1,0:1:3:0,3,31	0/0:4,0:4:12:0,12,124	./.:.:.:.:.	0/0:1,0:1:3:0,3,31	0/0:1,0:1:3:0,3,30	0/0:1,0:1:3:0,3,31	0/0:4,0:4:12:0,12,129	0/0:2,0:2:6:0,6,57	0/0:4,0:4:9:0,9,107	0/0:3,0:3:9:0,9,95	0/0:1,0:1:3:0,3,32	0/0:1,0:1:3:0,3,31	0/0:3,0:3:9:0,9,94	0/0:4,0:4:12:0,12,126	0/0:3,0:3:9:0,9,93	0/0:3,0:3:9:0,9,90	0/0:2,0:2:6:0,6,63	0/0:2,0:2:6:0,6,61	0/0:1,0:1:3:0,3,31	0/0:3,0:3:9:0,9,93	./.:.:.:.:.	0/0:1,0:1:3:0,3,30	0/0:2,0:2:6:0,6,61	0/0:2,0:2:6:0,6,62	0/0:1,0:1:3:0,3,31	./.:.:.:.:.	0/0:3,0:3:9:0,9,95	0/0:1,0:1:3:0,3,32	./.:.:.:.:.	0/0:3,0:3:9:0,9,95	0/0:1,0:1:3:0,3,30	0/0:3,0:3:9:0,9,97	0/0:1,0:1:3:0,3,34	./.:.:.:.:.	0/0:1,0:1:3:0,3,30	./.:.:.:.:.	0/0:3,0:3:9:0,9,91	0/0:3,0:3:9:0,9,97	0/0:2,0:2:6:0,6,61	0/0:1,0:1:3:0,3,32	0/0:2,0:2:6:0,6,61	0/0:4,0:4:12:0,12,134	0/0:2,0:2:6:0,6,61	0/0:2,0:2:6:0,6,63	0/0:4,0:4:12:0,12,124	0/0:1,0:1:3:0,3,32	./.:.:.:.:.	0/0:3,0:3:9:0,9,95	0/0:2,0:2:6:0,6,64	0/0:5,0:5:12:0,12,136	./.:.:.:.:.	./.:.:.:.:.	0/0:1,0:1:3:0,3,33	0/0:2,0:2:6:0,6,64	0/0:3,0:3:9:0,9,94	0/0:5,0:5:15:0,15,160	0/0:3,0:3:9:0,9,95	0/0:3,0:3:6:0,6,61	0/0:4,0:4:12:0,12,122	0/0:5,0:5:15:0,15,155	0/0:1,0:1:3:0,3,34	0/0:2,0:2:6:0,6,61	0/0:4,0:4:12:0,12,118	0/0:1,0:1:3:0,3,33	0/0:1,0:1:3:0,3,34	0/0:2,0:2:6:0,6,53	./.:.:.:.:.	0/0:2,0:2:6:0,6,64	0/0:1,0:1:3:0,3,32	0/0:3,0:3:9:0,9,98	0/0:1,0:1:3:0,3,32	0/0:2,0:2:6:0,6,63	./.:.:.:.:.	0/0:2,1:3:6:0,6,61	0/0:3,0:3:9:0,9,93	0/0:1,0:1:3:0,3,32	0/0:1,0:1:3:0,3,32	0/0:1,0:1:3:0,3,32	0/0:3,0:3:9:0,9,97	0/0:3,0:3:9:0,9,92	0/0:1,0:1:3:0,3,32	1/1:0,7:7:12:151,12,0	1/1:0,2:2:3:45,3,0	./.:.:.:.:.	1/1:0,9:9:15:194,15,0	1/1:0,5:5:9:120,9,0	1/1:0,6:6:9:134,9,0	1/1:0,1:1:3:32,3,0	0/0:7,0:7:21:0,21,234
chr0	956527	.	G	A	241.94	.	AC=15;AF=0.066;AN=226;BaseQRankSum=-0.900;DP=976;Dels=0.00;FS=21.031;HaplotypeScore=0.0472;InbreedingCoeff=0.2199;MLEAC=11;MLEAF=0.049;MQ=22.07;MQ0=42;MQRankSum=-0.766;QD=7.12;ReadPosRankSum=-0.040	GT:AD:DP:GQ:PL	0/0:57,0:57:57:0,57,610	0/0:19,0:19:15:0,15,155	0/0:13,0:13:18:0,18,180	0/0:43,0:43:39:0,39,404	0/0:7,0:7:12:0,12,124	0/0:17,0:17:15:0,15,156	0/0:20,0:20:24:0,24,249	./.:.:.:.:.	0/0:4,0:4:3:0,3,33	0/0:22,0:22:27:0,27,284	0/0:5,0:5:9:0,9,95	0/0:17,0:17:12:0,12,123	0/0:21,0:21:18:0,18,189	./.:.:.:.:.	0/0:24,0:24:33:0,33,333	0/0:16,0:16:21:0,21,221	0/0:22,0:22:33:0,33,329	./.:.:.:.:.	0/0:6,0:6:9:0,9,93	1/1:1,2:3:6:60,6,0	0/0:4,0:4:3:0,3,27	0/0:10,0:10:12:0,12,123	0/0:17,0:17:21:0,21,223	0/0:20,0:20:24:0,24,248	0/0:5,0:5:6:0,6,65	0/0:18,0:18:27:0,27,278	0/0:12,0:12:18:0,18,187	0/0:6,0:6:6:0,6,65	0/0:4,0:4:6:0,6,60	0/0:11,0:11:18:0,18,180	./.:.:.:.:.	0/0:5,0:5:9:0,9,95	0/0:17,0:17:6:0,6,67	0/0:3,0:3:3:0,3,35	0/0:10,0:10:15:0,15,157	0/0:5,0:5:6:0,6,65	0/0:21,0:21:27:0,27,287	0/0:11,0:11:15:0,15,150	0/0:7,0:7:12:0,12,122	./.:.:.:.:.	0/0:7,0:7:6:0,6,49	0/0:14,0:14:30:0,30,312	0/0:17,0:17:21:0,21,214	0/0:15,0:15:27:0,27,284	0/1:4,5:9:45:45,0,110	0/0:15,0:15:27:0,27,275	0/0:10,0:10:21:0,21,217	./.:.:.:.:.	0/0:3,0:3:6:0,6,63	0/0:4,0:4:3:0,3,33	0/0:1,0:1:3:0,3,29	0/0:2,0:2:6:0,6,61	0/0:6,0:6:3:0,3,31	0/0:5,0:5:6:0,6,67	0/0:5,0:5:3:0,3,31	0/0:8,0:8:6:0,6,59	0/0:6,0:6:12:0,12,122	0/0:9,0:9:6:0,6,67	./.:.:.:.:.	0/0:6,0:6:9:0,9,96	0/0:2,0:2:6:0,6,59	0/0:1,0:1:3:0,3,32	0/0:8,0:8:15:0,15,158	./.:.:.:.:.	0/0:4,0:4:3:0,3,32	0/0:5,0:5:6:0,6,51	0/0:4,0:4:6:0,6,62	0/0:6,0:6:6:0,6,65	0/0:2,0:2:6:0,6,61	./.:.:.:.:.	1/1:0,3:3:6:59,6,0	1/1:0,3:3:6:59,6,0	./.:.:.:.:.	1/1:2,1:3:3:31,3,0	0/0:3,0:3:6:0,6,63	./.:.:.:.:.	./.:.:.:.:.	0/0:1,0:1:3:0,3,32	0/0:1,0:1:3:0,3,32	0/0:2,0:2:3:0,3,31	0/0:2,0:2:3:0,3,32	0/0:3,0:3:3:0,3,31	0/0:2,0:2:3:0,3,31	./.:.:.:.:.	0/0:4,0:4:3:0,3,31	0/0:7,0:7:6:0,6,63	0/0:4,0:4:3:0,3,32	0/0:5,0:5:3:0,3,31	0/0:7,0:7:9:0,9,94	./.:.:.:.:.	./.:.:.:.:.	0/0:8,0:8:3:0,3,31	0/0:1,0:1:3:0,3,30	0/0:2,0:2:3:0,3,28	0/0:2,0:2:3:0,3,31	0/0:2,0:2:3:0,3,27	0/0:9,0:9:3:0,3,32	0/0:3,0:3:6:0,6,63	./.:.:.:.:.	0/0:2,0:2:3:0,3,32	0/0:6,0:6:3:0,3,32	./.:.:.:.:.	0/0:3,0:3:6:0,6,63	0/0:3,0:3:3:0,3,32	0/0:1,0:1:3:0,3,32	0/0:7,0:7:9:0,9,95	./.:.:.:.:.	0/0:3,0:3:9:0,9,95	0/0:3,0:3:3:0,3,30	0/0:10,0:10:21:0,21,218	0/0:9,0:9:18:0,18,186	0/0:3,0:3:3:0,3,30	0/0:4,0:4:12:0,12,122	0/0:5,0:5:3:0,3,32	0/0:5,0:5:3:0,3,31	./.:.:.:.:.	0/0:2,0:2:3:0,3,31	0/0:2,0:2:3:0,3,32	0/0:7,0:7:6:0,6,61	./.:.:.:.:.	./.:.:.:.:.	0/0:13,0:13:21:0,21,210	1/1:3,2:5:6:61,6,0	1/1:2,1:3:3:30,3,0	1/1:0,5:5:6:59,6,0	0/0:5,0:5:6:0,6,63	0/0:10,0:10:9:0,9,96	0/0:6,0:6:3:0,3,32	0/0:7,0:7:3:0,3,31	./.:.:.:.:.	0/0:2,0:2:3:0,3,32	./.:.:.:.:.	0/0:8,0:8:12:0,12,152	0/0:2,0:2:6:0,6,61	./.:.:.:.:.	0/0:1,0:1:3:0,3,32	0/0:27,0:27:21:0,21,223
chr0	973381	.	A	G	412.96	.	AC=16;AF=0.099;AN=162;BaseQRankSum=0.240;DP=1056;Dels=0.00;FS=0.000;HaplotypeScore=0.0393;InbreedingCoeff=0.1893;MLEAC=15;MLEAF=0.093;MQ=12.36;MQ0=80;MQRankSum=-0.391;QD=5.10;ReadPosRankSum=-0.622	GT:AD:DP:GQ:PL	0/0:25,0:25:3:0,3,32	0/0:22,0:22:12:0,12,124	0/0:22,0:22:6:0,6,62	0/0:44,0:44:12:0,12,120	0/0:19,0:19:12:0,12,126	0/0:13,0:13:6:0,6,62	./.:.:.:.:.	./.:.:.:.:.	0/0:3,0:3:3:0,3,32	0/0:23,0:23:6:0,6,64	0/0:1,0:1:3:0,3,32	1/1:9,1:10:3:32,3,0	0/0:21,0:21:3:0,3,32	./.:.:.:.:.	0/0:26,0:26:18:0,18,196	0/0:19,0:19:3:0,3,32	./.:.:.:.:.	0/0:3,0:3:3:0,3,27	0/0:9,0:9:3:0,3,32	./.:.:.:.:.	0/0:2,0:2:3:0,3,27	1/1:16,1:17:3:30,3,0	0/0:18,0:18:3:0,3,30	1/1:9,3:12:9:92,9,0	./.:.:.:.:.	0/0:30,0:30:24:0,24,247	0/0:11,0:11:6:0,6,61	./.:.:.:.:.	./.:.:.:.:.	0/0:25,0:25:9:0,9,92	0/0:2,0:2:3:0,3,27	0/0:4,0:4:6:0,6,59	0/0:18,0:18:9:0,9,92	0/0:3,0:3:6:0,6,53	0/0:16,0:16:3:0,3,32	0/0:3,0:3:3:0,3,27	0/0:21,0:21:12:0,12,125	./.:.:.:.:.	0/0:15,0:15:3:0,3,31	./.:.:.:.:.	./.:.:.:.:.	0/0:20,0:20:3:0,3,31	0/0:27,0:27:12:0,12,124	1/1:0,10:10:9:93,9,0	0/0:19,0:19:3:0,3,32	0/0:19,0:19:3:0,3,32	0/0:17,0:17:3:0,3,32	0/0:1,0:1:3:0,3,33	0/0:4,0:4:3:0,3,32	./.:.:.:.:.	0/0:3,0:3:3:0,3,33	./.:.:.:.:.	0/0:9,0:9:3:0,3,31	./.:.:.:.:.	1/1:0,8:8:12:129,12,0	./.:.:.:.:.	1/1:3,1:4:3:31,3,0	0/1:6,2:8:47:47,0,77	./.:.:.:.:.	1/1:0,6:6:9:94,9,0	./.:.:.:.:.	./.:.:.:.:.	0/0:10,0:10:6:0,6,59	0/0:5,0:5:6:0,6,62	0/0:8,0:8:6:0,6,61	./.:.:.:.:.	./.:.:.:.:.	./.:.:.:.:.	0/0:4,0:4:3:0,3,31	./.:.:.:.:.	./.:.:.:.:.	./.:.:.:.:.	./.:.:.:.:.	0/0:12,0:12:9:0,9,94	0/0:3,0:3:3:0,3,30	./.:.:.:.:.	./.:.:.:.:.	0/0:5,0:5:6:0,6,54	./.:.:.:.:.	0/0:5,0:5:6:0,6,63	0/0:4,0:4:3:0,3,31	./.:.:.:.:.	./.:.:.:.:.	./.:.:.:.:.	0/0:5,0:5:12:0,12,123	./.:.:.:.:.	./.:.:.:.:.	./.:.:.:.:.	./.:.:.:.:.	0/0:5,0:5:6:0,6,68	0/0:3,0:3:6:0,6,63	./.:.:.:.:.	./.:.:.:.:.	./.:.:.:.:.	0/0:2,0:2:3:0,3,32	./.:.:.:.:.	0/0:5,0:5:3:0,3,33	0/0:1,0:1:3:0,3,31	0/0:6,0:6:3:0,3,31	0/0:4,0:4:3:0,3,32	./.:.:.:.:.	0/0:2,0:2:3:0,3,31	0/0:5,0:5:6:0,6,61	0/0:3,0:3:3:0,3,32	0/0:5,0:5:3:0,3,32	0/0:9,0:9:9:0,9,92	./.:.:.:.:.	./.:.:.:.:.	./.:.:.:.:.	./.:.:.:.:.	./.:.:.:.:.	./.:.:.:.:.	./.:.:.:.:.	0/0:10,0:10:3:0,3,30	0/0:4,0:4:3:0,3,32	0/0:11,0:11:6:0,6,59	./.:.:.:.:.	./.:.:.:.:.	0/0:4,0:4:3:0,3,30	0/0:4,0:4:9:0,9,93	0/0:10,0:10:12:0,12,121	0/1:5,1:6:25:25,0,25	./.:.:.:.:.	./.:.:.:.:.	./.:.:.:.:.	0/0:4,0:4:3:0,3,32	./.:.:.:.:.	0/0:8,0:8:3:0,3,32	./.:.:.:.:.	0/0:3,0:3:6:0,6,61	0/0:8,0:8:3:0,3,45	./.:.:.:.:.	./.:.:.:.:.	0/0:4,0:4:3:0,3,31	0/0:10,0:10:6:0,6,57	0/0:7,0:8:12:0,12,123	0/0:16,0:16:18:0,18,186
chr0	1002131	.	G	T	626.4	.	AC=14;AF=0.071;AN=198;DP=701;Dels=0.00;FS=0.000;HaplotypeScore=0.0157;InbreedingCoeff=0.2509;MLEAC=13;MLEAF=0.066;MQ=22.54;MQ0=70;QD=11.60	GT:AD:DP:GQ:PL	0/0:36,0:36:27:0,27,292	1/1:0,16:16:24:260,24,0	0/0:9,0:9:12:0,12,126	0/0:31,0:31:30:0,30,316	0/0:13,0:13:12:0,12,128	1/1:0,10:10:21:207,21,0	0/0:12,0:12:24:0,24,252	./.:.:.:.:.	0/0:1,0:1:3:0,3,31	0/0:12,0:12:15:0,15,162	0/0:2,0:2:3:0,3,25	0/0:12,0:12:15:0,15,153	0/0:24,0:24:36:0,36,367	./.:.:.:.:.	0/0:6,0:6:6:0,6,61	0/0:13,0:13:21:0,21,214	0/0:17,0:17:21:0,21,226	./.:.:.:.:.	./.:.:.:.:.	./.:.:.:.:.	0/0:3,0:3:3:0,3,32	0/0:10,0:10:9:0,9,100	1/1:0,12:12:15:143,15,0	0/0:11,0:11:15:0,15,157	./.:.:.:.:.	0/0:13,0:13:12:0,12,130	0/0:11,0:11:24:0,24,260	./.:.:.:.:.	./.:.:.:.:.	0/0:11,0:11:12:0,12,126	./.:.:.:.:.	./.:.:.:.:.	0/0:13,0:13:9:0,9,95	./.:.:.:.:.	0/0:16,0:16:18:0,18,189	0/0:2,0:2:3:0,3,31	0/0:16,0:16:15:0,15,148	0/0:9,0:9:3:0,3,32	0/0:4,0:4:3:0,3,34	./.:.:.:.:.	./.:.:.:.:.	0/0:14,0:14:15:0,15,158	0/0:12,0:12:9:0,9,95	0/0:11,0:11:9:0,9,95	0/0:7,0:7:18:0,18,189	0/0:11,0:11:6:0,6,61	0/0:6,0:6:6:0,6,67	./.:.:.:.:.	0/0:3,0:3:3:0,3,32	0/0:5,0:5:9:0,9,97	0/0:4,0:4:9:0,9,97	./.:.:.:.:.	0/0:2,0:2:3:0,3,32	0/0:3,0:3:3:0,3,30	0/0:2,0:2:6:0,6,61	0/0:1,0:1:3:0,3,31	./.:.:.:.:.	0/0:4,0:4:3:0,3,33	0/0:1,0:1:3:0,3,32	0/0:7,0:7:6:0,6,63	0/0:3,0:3:3:0,3,33	0/0:6,0:6:12:0,12,130	0/0:6,0:6:6:0,6,65	0/0:4,0:4:6:0,6,61	0/0:1,0:1:3:0,3,33	./.:.:.:.:.	0/0:7,0:7:6:0,6,65	0/0:6,0:6:6:0,6,65	0/0:4,0:4:12:0,12,126	./.:.:.:.:.	0/0:3,0:3:6:0,6,61	./.:.:.:.:.	0/0:3,0:3:3:0,3,33	0/0:3,0:3:6:0,6,63	./.:.:.:.:.	0/0:2,0:2:3:0,3,33	./.:.:.:.:.	0/0:3,0:3:3:0,3,31	./.:.:.:.:.	./.:.:.:.:.	./.:.:.:.:.	./.:.:.:.:.	./.:.:.:.:.	0/0:3,0:3:3:0,3,32	1/1:0,3:3:6:63,6,0	0/0:4,0:4:3:0,3,33	0/0:3,0:3:6:0,6,63	0/0:2,0:2:3:0,3,32	0/0:2,0:2:3:0,3,31	./.:.:.:.:.	0/0:1,0:1:3:0,3,32	./.:.:.:.:.	./.:.:.:.:.	0/0:3,0:3:9:0,9,97	0/0:1,0:1:3:0,3,33	0/0:2,0:2:3:0,3,30	0/0:1,0:1:3:0,3,25	./.:.:.:.:.	0/0:3,0:3:6:0,6,65	0/0:3,0:3:3:0,3,32	0/0:4,0:4:9:0,9,92	0/0:2,0:2:3:0,3,32	./.:.:.:.:.	1/1:0,5:5:6:63,6,0	1/1:0,1:1:3:32,3,0	1/1:0,7:7:3:28,3,0	0/0:5,0:5:6:0,6,63	0/0:2,0:2:6:0,6,65	0/0:2,0:2:3:0,3,31	0/0:4,0:4:6:0,6,65	0/0:4,0:4:3:0,3,32	0/0:2,0:2:3:0,3,31	0/0:6,0:6:6:0,6,61	0/0:2,0:2:6:0,6,65	./.:.:.:.:.	0/0:6,0:6:3:0,3,26	0/0:1,0:1:3:0,3,26	0/0:5,0:5:6:0,6,61	0/0:5,0:5:9:0,9,95	./.:.:.:.:.	0/0:2,0:2:6:0,6,65	0/0:7,0:7:9:0,9,97	0/0:3,0:3:9:0,9,95	0/0:4,0:4:3:0,3,32	0/0:4,0:4:6:0,6,57	./.:.:.:.:.	0/0:6,0:6:3:0,3,32	0/0:3,0:3:6:0,6,63	0/0:5,0:5:3:0,3,32	./.:.:.:.:.	0/0:5,0:5:3:0,3,32	0/0:4,0:4:3:0,3,45	./.:.:.:.:.	./.:.:.:.:.	0/0:3,0:3:3:0,3,29	./.:.:.:.:.	0/0:25,0:25:21:0,21,221
chr0	1005728	.	A	G	541.6	.	AC=16;AF=0.074;AN=216;BaseQRankSum=2.913;DP=923;Dels=0.00;FS=0.000;HaplotypeScore=0.1005;InbreedingCoeff=0.2420;MLEAC=13;MLEAF=0.060;MQ=20.92;MQ0=40;MQRankSum=0.270;QD=9.18;ReadPosRankSum=-0.452	GT:AD:DP:GQ:PL	0/0:63,0:63:72:0,72,722	0/0:18,0:18:30:0,30,314	0/0:19,0:19:18:0,18,183	0/0:40,0:40:36:0,36,360	0/0:18,0:18:12:0,12,110	0/0:13,0:14:21:0,21,212	0/0:21,0:21:21:0,21,215	0/0:2,0:2:3:0,3,31	0/0:1,0:1:3:0,3,31	0/0:10,0:10:12:0,12,120	0/0:2,0:2:6:0,6,67	0/0:9,0:9:15:0,15,148	0/0:18,0:18:15:0,15,153	0/0:3,0:3:6:0,6,61	0/0:14,0:14:24:0,24,251	0/0:27,0:27:42:0,42,423	0/0:22,0:22:9:0,9,88	0/0:3,0:3:6:0,6,62	1/1:10,3:13:9:96,9,0	1/1:0,6:6:6:62,6,0	1/1:0,3:3:9:100,9,0	0/1:5,8:13:99:155,0,117	0/0:18,0:18:27:0,27,271	0/0:19,0:19:15:0,15,157	0/0:2,0:2:3:0,3,29	0/0:12,0:12:12:0,12,117	0/0:22,0:22:12:0,12,118	0/0:6,0:6:15:0,15,161	0/0:9,0:9:18:0,18,189	0/0:15,0:15:9:0,9,91	0/0:7,0:7:21:0,21,221	./.:.:.:.:.	0/0:21,0:21:24:0,24,242	0/0:2,0:2:6:0,6,67	0/0:16,0:16:24:0,24,246	0/0:1,0:1:3:0,3,32	0/0:13,0:13:12:0,12,120	0/0:7,0:7:9:0,9,92	0/0:13,0:13:18:0,18,179	0/0:2,0:2:3:0,3,32	0/0:2,0:2:6:0,6,63	0/0:8,0:8:6:0,6,57	0/0:21,0:21:27:0,27,272	0/0:12,0:12:21:0,21,217	1/1:0,13:13:15:161,15,0	0/0:25,0:25:27:0,27,270	0/0:9,0:9:9:0,9,90	0/0:2,0:2:3:0,3,32	./.:.:.:.:.	0/0:7,0:7:3:0,3,30	./.:.:.:.:.	./.:.:.:.:.	0/0:3,0:3:3:0,3,33	0/0:2,0:2:3:0,3,29	./.:.:.:.:.	0/0:1,0:1:3:0,3,32	0/0:5,0:5:3:0,3,32	0/0:4,0:4:3:0,3,31	0/0:6,0:6:3:0,3,33	0/0:2,0:2:3:0,3,32	0/0:1,0:1:3:0,3,33	./.:.:.:.:.	0/0:11,0:11:12:0,12,122	./.:.:.:.:.	0/0:4,0:4:3:0,3,30	./.:.:.:.:.	0/0:1,0:1:3:0,3,32	./.:.:.:.:.	0/0:4,0:4:9:0,9,94	0/0:2,0:2:6:0,6,58	./.:.:.:.:.	0/1:2,1:3:24:26,0,24	1/1:0,1:1:3:32,3,0	1/1:0,3:3:3:32,3,0	0/0:5,0:5:6:0,6,64	0/0:3,0:3:3:0,3,26	0/0:3,0:3:6:0,6,61	./.:.:.:.:.	./.:.:.:.:.	./.:.:.:.:.	./.:.:.:.:.	./.:.:.:.:.	0/0:3,0:3:3:0,3,33	0/0:3,0:3:3:0,3,30	0/0:2,0:2:6:0,6,60	0/0:3,0:3:6:0,6,63	0/0:2,0:2:3:0,3,29	0/0:7,0:7:12:0,12,128	0/0:3,0:3:6:0,6,67	0/0:4,0:4:9:0,9,87	./.:.:.:.:.	0/0:4,0:4:3:0,3,30	0/0:2,0:2:6:0,6,63	0/0:1,0:1:3:0,3,30	./.:.:.:.:.	./.:.:.:.:.	0/0:3,0:3:3:0,3,32	./.:.:.:.:.	./.:.:.:.:.	0/0:5,0:5:3:0,3,28	0/0:6,0:6:9:0,9,94	./.:.:.:.:.	0/0:2,0:2:3:0,3,32	0/0:4,0:4:3:0,3,30	0/0:1,0:1:3:0,3,32	0/0:4,0:4:9:0,9,93	0/0:3,0:3:9:0,9,95	0/0:5,0:5:3:0,3,30	0/0:10,0:10:15:0,15,160	0/0:7,0:7:18:0,18,176	0/0:4,0:4:12:0,12,118	0/0:10,0:10:15:0,15,162	0/0:7,0:7:9:0,9,95	0/0:10,0:10:9:0,9,87	0/0:2,0:2:3:0,3,32	./.:.:.:.:.	0/0:6,0:6:9:0,9,92	./.:.:.:.:.	0/0:4,0:4:6:0,6,57	./.:.:.:.:.	0/0:5,0:5:9:0,9,90	0/0:7,0:7:3:0,3,32	0/0:3,0:3:3:0,3,31	1/1:2,2:4:6:59,6,0	./.:.:.:.:.	0/0:5,0:5:6:0,6,65	0/0:3,0:3:3:0,3,29	./.:.:.:.:.	./.:.:.:.:.	./.:.:.:.:.	0/0:6,0:6:6:0,6,89	0/0:7,0:7:6:0,6,89	0/0:3,0:3:3:0,3,45	0/0:8,0:8:6:0,6,89	./.:.:.:.:.	0/0:3,0:4:6:0,6,63	0/0:14,0:14:15:0,15,158
chr0	1127004	.	G	T	616.99	.	AC=13;AF=0.051;AN=254;BaseQRankSum=-2.287;DP=929;Dels=0.00;FS=5.006;HaplotypeScore=0.2575;InbreedingCoeff=0.3470;MLEAC=10;MLEAF=0.039;MQ=59.18;MQ0=8;MQRankSum=0.541;QD=15.82;ReadPosRankSum=0.810	GT:AD:DP:GQ:PL	0/0:53,0:53:99:0,159,1758	0/0:22,0:22:66:0,66,717	0/0:15,0:15:39:0,39,436	0/0:43,0:44:99:0,129,1374	0/0:18,0:18:54:0,54,568	0/0:8,0:8:24:0,24,247	0/0:7,0:7:18:0,18,206	0/0:2,0:2:6:0,6,63	0/0:2,0:2:6:0,6,65	0/0:22,0:23:60:0,60,667	0/0:4,0:4:12:0,12,128	0/0:16,0:16:48:0,48,516	0/0:23,0:23:69:0,69,726	0/0:2,0:2:6:0,6,66	0/0:14,0:14:39:0,39,415	0/0:9,0:9:27:0,27,287	0/0:20,0:20:60:0,60,631	0/0:5,0:5:15:0,15,162	0/0:3,0:3:9:0,9,94	0/0:1,0:2:3:0,3,28	0/0:1,0:1:3:0,3,32	0/0:4,0:4:9:0,9,105	0/0:10,0:10:30:0,30,321	0/0:11,0:12:33:0,33,350	0/0:1,0:1:3:0,3,34	0/0:15,0:17:42:0,42,468	0/0:17,0:17:48:0,48,524	0/0:2,0:2:6:0,6,65	./.:.:.:.:.	0/0:20,0:21:57:0,57,617	0/0:3,0:3:9:0,9,83	0/0:1,0:1:3:0,3,30	0/0:3,0:3:9:0,9,92	./.:.:.:.:.	0/0:19,0:20:57:0,57,599	0/0:2,0:2:6:0,6,67	0/0:27,0:28:78:0,78,838	0/0:5,0:5:12:0,12,140	0/0:12,0:12:36:0,36,379	0/0:1,0:1:3:0,3,32	0/0:2,0:2:6:0,6,70	0/0:13,0:13:39:0,39,435	0/0:16,0:16:48:0,48,505	0/0:13,0:13:39:0,39,416	0/0:23,0:24:69:0,69,721	0/0:14,0:16:39:0,39,428	0/0:16,0:16:45:0,45,500	0/0:1,0:1:3:0,3,32	0/0:3,0:3:9:0,9,97	./.:.:.:.:.	0/0:2,0:2:6:0,6,63	0/0:4,0:4:12:0,12,127	0/0:6,0:6:18:0,18,191	./.:.:.:.:.	0/0:6,0:6:18:0,18,186	0/0:2,0:2:6:0,6,61	1/1:0,7:7:21:209,21,0	1/1:0,3:3:9:92,9,0	0/0:8,0:8:24:0,24,251	1/1:0,2:2:6:63,6,0	0/0:7,0:7:18:0,18,203	0/0:4,0:4:12:0,12,126	0/0:15,0:15:42:0,42,463	0/0:5,0:5:15:0,15,158	0/0:4,0:4:12:0,12,130	0/0:5,0:5:15:0,15,158	0/0:2,0:2:6:0,6,62	./.:.:.:.:.	0/0:4,0:4:12:0,12,128	0/0:1,0:1:3:0,3,32	0/0:5,0:5:15:0,15,161	0/0:2,0:2:6:0,6,60	0/0:4,0:4:12:0,12,126	0/1:9,4:14:83:83,0,236	1/1:0,6:7:18:178,18,0	0/0:5,0:5:15:0,15,164	0/0:2,0:2:6:0,6,65	0/0:4,0:4:9:0,9,111	1/1:0,1:1:3:33,3,0	0/0:4,0:4:12:0,12,126	0/0:4,0:4:12:0,12,129	./.:.:.:.:.	0/0:2,0:2:6:0,6,70	0/0:1,0:1:3:0,3,32	0/0:4,0:4:12:0,12,129	0/0:1,0:1:3:0,3,34	0/0:8,0:8:24:0,24,254	0/0:2,0:2:6:0,6,61	0/0:5,0:5:15:0,15,162	0/0:1,0:1:3:0,3,32	0/0:2,0:2:6:0,6,64	0/0:2,0:2:6:0,6,67	0/0:5,0:6:15:0,15,158	0/0:2,0:2:6:0,6,65	0/0:3,0:3:9:0,9,94	0/0:3,0:3:9:0,9,95	0/0:4,0:4:12:0,12,131	0/0:1,0:1:3:0,3,33	0/0:2,0:2:6:0,6,63	0/0:1,0:1:3:0,3,32	0/0:2,0:2:6:0,6,67	0/0:2,0:2:6:0,6,65	0/0:2,0:2:6:0,6,65	0/0:3,0:3:9:0,9,98	0/0:1,0:2:3:0,3,32	0/0:3,0:3:9:0,9,95	0/0:3,0:3:9:0,9,102	0/0:8,0:8:24:0,24,260	0/0:1,0:1:3:0,3,32	./.:.:.:.:.	0/0:13,0:13:39:0,39,404	0/0:1,0:1:3:0,3,32	0/0:6,0:6:18:0,18,181	0/0:7,0:7:21:0,21,227	0/0:2,0:2:6:0,6,65	0/0:10,0:10:30:0,30,316	0/0:4,0:4:12:0,12,133	./.:.:.:.:.	1/1:0,5:5:15:145,15,0	0/0:8,0:8:24:0,24,254	0/0:4,0:4:12:0,12,130	0/0:7,0:7:21:0,21,215	0/0:4,0:4:12:0,12,126	0/0:4,0:4:12:0,12,124	0/0:2,0:2:6:0,6,64	0/0:4,0:5:12:0,12,128	0/0:4,0:4:9:0,9,108	0/0:1,0:1:3:0,3,30	0/0:9,0:9:27:0,27,293	0/0:9,0:9:12:0,12,179	0/0:3,0:3:6:0,6,73	0/0:4,0:4:6:0,6,89	./.:.:.:.:.	0/0:3,0:3:3:0,3,45	./.:.:.:.:.	0/0:4,0:4:6:0,6,89	0/0:39,0:39:99:0,117,1326
chr0	1128490	.	C	A	535.6	.	AC=13;AF=0.055;AN=238;BaseQRankSum=-1.358;DP=897;Dels=0.00;FS=4.010;HaplotypeScore=0.2181;InbreedingCoeff=0.2764;MLEAC=11;MLEAF=0.046;MQ=46.99;MQ0=7;MQRankSum=0.266;QD=11.64;ReadPosRankSum=1.062	GT:AD:DP:GQ:PL	0/0:38,0:38:75:0,75,878	0/0:27,0:27:66:0,66,717	0/0:17,0:17:45:0,45,462	0/0:22,0:22:63:0,63,652	0/0:19,0:19:57:0,57,596	0/0:12,0:12:24:0,24,292	0/0:11,0:11:24:0,24,267	./.:.:.:.:.	0/0:1,0:1:3:0,3,29	0/0:18,0:18:39:0,39,387	./.:.:.:.:.	0/0:7,0:7:9:0,9,108	0/0:16,0:16:30:0,30,341	./.:.:.:.:.	0/0:16,0:16:42:0,42,437	0/0:9,0:9:15:0,15,182	0/0:14,0:14:30:0,30,325	./.:.:.:.:.	0/0:2,0:2:3:0,3,45	0/0:2,0:2:6:0,6,61	./.:.:.:.:.	0/0:4,0:4:9:0,9,90	0/0:9,0:9:9:0,9,96	0/0:32,0:32:60:0,60,699	./.:.:.:.:.	0/0:10,0:10:18:0,18,212	0/0:16,0:16:24:0,24,255	0/0:1,0:1:3:0,3,33	./.:.:.:.:.	0/0:13,0:13:21:0,21,243	./.:.:.:.:.	0/0:2,0:2:3:0,3,34	0/1:5,2:7:46:46,0,92	0/0:3,0:3:6:0,6,78	0/0:13,0:13:36:0,36,394	0/0:5,0:5:15:0,15,147	0/0:27,0:27:45:0,45,496	0/0:6,0:6:12:0,12,127	0/0:2,0:2:6:0,6,63	./.:.:.:.:.	./.:.:.:.:.	0/0:8,0:8:21:0,21,214	0/0:14,0:14:39:0,39,421	0/0:6,0:6:15:0,15,156	0/0:15,0:15:33:0,33,375	0/0:13,0:13:18:0,18,229	0/0:17,0:17:45:0,45,490	0/0:1,0:1:3:0,3,33	0/0:1,0:1:3:0,3,32	0/0:4,0:4:12:0,12,115	./.:.:.:.:.	0/0:4,0:4:3:0,3,32	0/0:6,0:6:15:0,15,162	0/0:2,0:2:3:0,3,31	0/0:5,0:5:9:0,9,98	0/0:1,0:1:3:0,3,31	0/0:6,0:6:12:0,12,126	0/0:14,0:14:24:0,24,287	./.:.:.:.:.	0/0:9,0:9:21:0,21,219	0/0:5,0:5:9:0,9,95	0/0:4,0:4:6:0,6,64	0/0:9,0:9:21:0,21,229	1/1:1,4:5:12:125,12,0	1/1:0,6:6:18:183,18,0	0/0:8,0:8:24:0,24,250	0/0:3,0:3:6:0,6,65	0/0:4,0:4:9:0,9,92	0/0:10,0:10:30:0,30,295	0/0:1,0:1:3:0,3,32	0/0:3,0:3:6:0,6,51	0/0:4,0:4:9:0,9,94	0/0:7,0:7:15:0,15,148	0/0:9,0:9:15:0,15,151	0/0:4,0:4:9:0,9,91	0/0:2,0:2:6:0,6,67	0/0:3,0:3:6:0,6,64	0/0:4,0:4:6:0,6,60	./.:.:.:.:.	0/0:9,0:9:18:0,18,189	0/0:4,0:4:12:0,12,126	0/0:1,0:1:3:0,3,33	0/0:4,0:4:9:0,9,95	0/0:8,0:8:18:0,18,192	0/0:4,0:4:9:0,9,96	0/0:1,0:1:3:0,3,30	0/0:7,0:7:21:0,21,227	0/0:1,0:1:3:0,3,32	0/0:6,0:6:12:0,12,129	0/0:3,0:3:6:0,6,63	0/0:1,0:1:3:0,3,31	1/1:2,2:4:6:66,6,0	0/0:3,0:3:9:0,9,93	0/0:2,0:2:3:0,3,29	0/1:3,1:4:21:21,0,56	./.:.:.:.:.	0/0:3,0:3:6:0,6,63	1/1:0,1:1:3:31,3,0	0/0:4,0:4:9:0,9,96	1/1:0,8:8:24:234,24,0	0/0:1,0:1:3:0,3,30	0/0:3,0:3:6:0,6,61	0/0:5,0:5:12:0,12,122	0/0:2,0:2:6:0,6,61	./.:.:.:.:.	0/0:5,0:5:12:0,12,117	0/0:2,0:2:6:0,6,65	0/0:4,0:4:12:0,12,124	0/0:4,0:4:9:0,9,93	./.:.:.:.:.	0/0:6,0:6:15:0,15,152	0/0:4,0:4:9:0,9,93	0/0:4,0:4:12:0,12,124	0/0:7,0:7:9:0,9,87	0/0:7,0:7:18:0,18,183	0/0:4,0:4:9:0,9,96	0/0:6,0:6:15:0,15,157	0/0:3,0:3:6:0,6,60	0/0:7,0:7:9:0,9,95	0/0:4,0:4:12:0,12,120	0/1:10,1:11:10:10,0,179	0/0:5,0:5:9:0,9,97	0/0:4,0:4:9:0,9,94	0/0:11,0:11:30:0,30,297	0/0:3,0:3:9:0,9,93	0/0:7,0:7:15:0,15,159	0/0:3,0:3:6:0,6,72	0/0:3,0:3:9:0,9,95	0/0:1,0:1:3:0,3,28	0/0:6,0:6:15:0,15,166	0/0:8,0:8:12:0,12,179	0/0:4,0:4:6:0,6,89	0/0:5,0:5:9:0,9,118	0/0:13,0:13:30:0,30,343	./.:.:.:.:.	./.:.:.:.:.	0/0:52,0:52:99:0,135,1533
chr0	1129689	.	T	G	7890.34	.	AC=69;AF=0.267;AN=258;BaseQRankSum=0.424;DP=966;Dels=0.00;FS=21.878;HaplotypeScore=0.1413;InbreedingCoeff=0.5452;MLEAC=68;MLEAF=0.264;MQ=43.37;MQ0=18;MQRankSum=-1.458;QD=22.48;ReadPosRankSum=-0.529	GT:AD:DP:GQ:PL	1/1:0,42:42:99:1177,111,0	1/1:1,21:22:63:663,63,0	1/1:5,11:16:5:313,5,0	0/0:43,0:43:99:0,117,1230	1/1:0,21:21:63:653,63,0	0/1:1,8:9:10:162,0,10	0/0:15,0:15:42:0,42,452	1/1:1,2:3:6:65,6,0	0/0:3,0:3:9:0,9,98	0/0:17,0:17:42:0,42,442	0/0:5,0:5:9:0,9,93	0/0:10,0:10:30:0,30,309	0/0:11,0:11:24:0,24,264	./.:.:.:.:.	0/0:10,0:10:24:0,24,250	1/1:5,16:21:18:450,18,0	0/1:2,13:15:19:332,0,19	0/1:2,4:6:49:75,0,49	0/0:2,0:2:3:0,3,32	1/1:0,3:3:9:89,9,0	1/1:2,1:3:3:32,3,0	0/0:9,0:9:21:0,21,233	0/1:4,13:17:66:330,0,66	0/0:20,0:20:57:0,57,581	0/0:3,0:3:6:0,6,69	0/0:22,0:22:57:0,57,589	0/0:10,0:10:24:0,24,248	0/0:5,0:5:12:0,12,124	0/0:3,0:3:3:0,3,32	0/0:14,0:14:36:0,36,377	0/0:2,0:2:6:0,6,63	0/1:4,1:5:22:22,0,60	0/0:4,0:4:9:0,9,92	1/1:3,3:6:9:97,9,0	0/0:14,0:14:33:0,33,342	0/0:3,0:3:9:0,9,92	0/1:4,11:15:24:308,0,24	0/0:12,0:12:27:0,27,275	0/0:9,0:9:27:0,27,278	0/0:10,0:10:9:0,9,99	0/0:4,0:4:6:0,6,68	1/1:1,14:15:15:408,15,0	0/0:11,0:11:24:0,24,249	0/0:17,0:17:42:0,42,455	0/0:17,0:17:45:0,45,466	0/0:9,0:9:24:0,24,253	1/1:0,6:6:18:189,18,0	0/0:1,0:1:3:0,3,34	0/0:2,0:2:6:0,6,63	0/0:5,0:5:15:0,15,150	0/0:3,0:3:9:0,9,95	0/0:4,0:4:12:0,12,122	0/0:6,0:6:15:0,15,156	./.:.:.:.:.	0/0:4,0:4:12:0,12,124	0/0:4,0:4:12:0,12,120	0/0:6,0:6:12:0,12,137	0/0:4,0:4:9:0,9,96	0/0:3,0:3:3:0,3,34	0/0:9,0:9:18:0,18,192	0/0:3,0:3:6:0,6,66	0/0:7,0:7:21:0,21,221	1/1:0,6:6:12:123,12,0	0/0:4,0:4:12:0,12,122	0/0:3,0:3:9:0,9,95	0/0:5,0:5:15:0,15,156	0/1:1,4:5:19:98,0,19	0/0:3,0:3:6:0,6,62	0/0:3,0:3:9:0,9,92	1/1:0,6:6:12:115,12,0	0/0:5,0:5:15:0,15,157	0/0:4,0:4:12:0,12,126	1/1:1,4:5:12:125,12,0	0/1:2,2:4:48:48,0,51	0/0:4,0:5:9:0,9,107	0/0:8,0:8:24:0,24,245	./.:.:.:.:.	1/1:0,1:1:3:32,3,0	0/0:3,0:3:6:0,6,61	1/1:0,3:3:9:96,9,0	0/0:4,0:4:12:0,12,124	./.:.:.:.:.	0/0:1,0:1:3:0,3,32	0/1:1,6:7:16:123,0,16	1/1:0,8:8:21:240,21,0	0/0:6,0:6:12:0,12,126	0/1:2,4:6:44:78,0,44	0/0:3,0:3:3:0,3,28	1/1:0,4:4:9:96,9,0	0/0:5,0:5:12:0,12,127	1/1:0,5:5:15:160,15,0	0/0:8,0:8:24:0,24,242	0/0:1,0:1:3:0,3,32	0/0:4,0:4:9:0,9,107	0/0:5,0:5:12:0,12,125	0/0:5,0:5:6:0,6,60	0/0:5,0:5:3:0,3,27	0/0:3,0:3:9:0,9,97	./.:.:.:.:.	0/0:2,0:2:6:0,6,63	0/0:8,0:8:18:0,18,194	./.:.:.:.:.	0/0:1,0:1:3:0,3,31	1/1:0,5:5:15:158,15,0	1/1:0,2:2:6:62,6,0	1/1:0,9:9:27:284,27,0	0/0:2,0:2:6:0,6,61	0/0:3,0:3:6:0,6,61	0/0:6,0:6:9:0,9,96	0/0:10,0:10:24:0,24,256	0/0:4,0:4:12:0,12,123	0/0:6,0:6:9:0,9,97	0/0:6,0:6:18:0,18,185	0/1:2,6:8:27:165,0,27	0/0:6,0:6:15:0,15,153	0/1:1,6:7:11:168,0,11	0/1:3,2:5:49:53,0,49	1/1:1,5:6:15:157,15,0	0/0:4,0:4:12:0,12,126	1/1:0,4:4:12:126,12,0	0/0:3,0:3:9:0,9,92	0/0:6,0:6:18:0,18,182	1/1:0,10:10:27:276,27,0	1/1:0,2:2:6:63,6,0	1/1:1,5:6:15:154,15,0	1/1:0,2:2:6:63,6,0	0/0:5,0:5:12:0,12,138	0/0:3,0:3:9:0,9,95	0/0:4,0:4:12:0,12,126	0/0:2,1:3:3:0,3,45	0/0:4,0:4:6:0,6,89	0/0:6,0:6:9:0,9,114	./.:.:.:.:.	0/0:6,0:6:9:0,9,134	./.:.:.:.:.	0/0:11,0:11:18:0,18,210	0/0:36,0:36:72:0,72,800
chr0	1130332	.	T	A	1664.29	.	AC=52;AF=0.295;AN=176;BaseQRankSum=-3.907;DP=346;Dels=0.00;FS=2.216;HaplotypeScore=0.2110;InbreedingCoeff=0.5524;MLEAC=46;MLEAF=0.261;MQ=34.71;MQ0=24;MQRankSum=2.731;QD=20.05;ReadPosRankSum=-0.857	GT:AD:DP:GQ:PL	0/0:13,0:13:27:0,27,283	0/0:9,0:9:27:0,27,279	0/0:6,0:6:9:0,9,92	1/1:0,17:17:36:366,36,0	0/0:12,0:12:33:0,33,328	./.:.:.:.:.	./.:.:.:.:.	./.:.:.:.:.	./.:.:.:.:.	0/0:6,0:6:15:0,15,154	./.:.:.:.:.	0/0:2,0:2:6:0,6,60	1/1:0,5:5:15:148,15,0	./.:.:.:.:.	1/1:0,11:11:27:267,27,0	0/0:6,0:6:12:0,12,119	0/0:3,0:3:6:0,6,59	./.:.:.:.:.	./.:.:.:.:.	0/0:2,0:2:6:0,6,63	./.:.:.:.:.	0/0:3,0:3:3:0,3,32	0/0:3,0:3:9:0,9,92	0/0:5,0:5:12:0,12,122	0/0:4,0:4:3:0,3,32	1/1:0,6:6:15:151,15,0	0/0:5,0:5:12:0,12,122	1/1:1,1:2:3:28,3,0	./.:.:.:.:.	1/1:0,4:4:9:91,9,0	./.:.:.:.:.	./.:.:.:.:.	1/1:0,1:1:3:29,3,0	./.:.:.:.:.	0/0:8,0:8:21:0,21,220	./.:.:.:.:.	0/0:12,0:12:27:0,27,273	./.:.:.:.:.	1/1:0,1:1:3:32,3,0	./.:.:.:.:.	./.:.:.:.:.	0/0:3,0:3:6:0,6,61	0/0:6,0:6:15:0,15,152	0/0:5,0:5:12:0,12,121	0/0:2,2:4:6:0,6,58	0/0:2,0:2:6:0,6,64	0/0:3,0:3:6:0,6,65	./.:.:.:.:.	./.:.:.:.:.	1/1:0,2:2:6:60,6,0	1/1:0,1:1:3:30,3,0	1/1:0,1:1:3:31,3,0	./.:.:.:.:.	0/0:2,0:2:3:0,3,31	0/0:4,0:4:12:0,12,125	./.:.:.:.:.	0/0:2,0:2:3:0,3,32	0/0:3,0:3:9:0,9,89	1/1:0,1:1:3:30,3,0	0/0:2,0:2:6:0,6,62	1/1:0,4:4:6:61,6,0	1/1:0,1:1:3:32,3,0	0/0:1,0:1:3:0,3,32	1/1:0,2:2:3:31,3,0	1/1:0,2:2:6:59,6,0	1/1:0,1:1:3:30,3,0	0/0:4,0:4:12:0,12,121	1/1:0,5:5:12:119,12,0	./.:.:.:.:.	./.:.:.:.:.	0/0:1,0:1:3:0,3,30	0/0:3,0:3:3:0,3,30	0/0:1,0:1:3:0,3,31	0/0:1,0:1:3:0,3,31	0/0:2,0:2:6:0,6,59	0/0:1,0:1:3:0,3,31	./.:.:.:.:.	./.:.:.:.:.	./.:.:.:.:.	0/0:1,0:1:3:0,3,32	./.:.:.:.:.	./.:.:.:.:.	0/0:3,0:3:6:0,6,61	0/0:2,0:2:3:0,3,32	0/0:1,0:1:3:0,3,32	0/0:4,0:4:6:0,6,61	0/0:3,0:3:9:0,9,94	./.:.:.:.:.	0/0:5,0:5:15:0,15,154	1/1:0,1:1:3:30,3,0	0/0:2,0:2:6:0,6,61	1/1:0,2:2:3:29,3,0	1/1:0,2:2:3:30,3,0	./.:.:.:.:.	1/1:0,2:2:6:61,6,0	./.:.:.:.:.	./.:.:.:.:.	./.:.:.:.:.	1/1:0,1:1:3:32,3,0	1/1:0,5:5:12:123,12,0	./.:.:.:.:.	./.:.:.:.:.	1/1:0,1:1:3:30,3,0	0/0:4,0:4:12:0,12,124	0/0:1,0:1:3:0,3,32	0/0:3,0:3:9:0,9,92	./.:.:.:.:.	0/0:1,1:2:3:0,3,30	./.:.:.:.:.	./.:.:.:.:.	./.:.:.:.:.	./.:.:.:.:.	0/0:4,0:4:6:0,6,59	./.:.:.:.:.	1/1:0,2:2:6:60,6,0	./.:.:.:.:.	./.:.:.:.:.	0/0:2,0:2:6:0,6,60	0/0:4,0:4:12:0,12,123	0/0:3,0:3:9:0,9,91	0/0:4,0:4:12:0,12,125	0/0:2,0:2:3:0,3,32	0/0:1,0:1:3:0,3,32	./.:.:.:.:.	./.:.:.:.:.	0/0:5,0:5:15:0,15,153	0/0:6,0:6:9:0,9,94	0/0:2,0:2:6:0,6,64	./.:.:.:.:.	./.:.:.:.:.	./.:.:.:.:.	./.:.:.:.:.	0/0:2,0:2:3:0,3,32	0/0:2,0:2:3:0,3,45	0/0:3,1:4:6:0,6,62	0/0:1,0:1:3:0,3,32	0/0:21,0:21:45:0,45,496
chr0	1131664	.	T	G	923.71	.	AC=32;AF=0.190;AN=168;BaseQRankSum=1.877;DP=461;Dels=0.00;FS=6.608;HaplotypeScore=0.0521;InbreedingCoeff=0.3813;MLEAC=30;MLEAF=0.179;MQ=30.61;MQ0=74;MQRankSum=-1.606;QD=13.01;ReadPosRankSum=-1.606	GT:AD:DP:GQ:PL	0/0:39,0:39:54:0,54,545	0/0:9,0:9:18:0,18,177	0/0:7,0:7:12:0,12,122	0/0:15,0:15:27:0,27,274	0/0:19,0:19:42:0,42,415	0/0:3,0:3:3:0,3,33	0/0:5,0:5:3:0,3,29	./.:.:.:.:.	./.:.:.:.:.	0/0:8,0:8:9:0,9,92	./.:.:.:.:.	0/0:6,0:6:6:0,6,57	1/1:0,6:6:9:92,9,0	./.:.:.:.:.	1/1:0,4:4:6:63,6,0	0/0:10,0:10:12:0,12,122	0/0:3,0:3:6:0,6,61	./.:.:.:.:.	0/0:1,0:1:3:0,3,31	0/0:4,0:4:6:0,6,61	./.:.:.:.:.	0/0:7,0:7:9:0,9,91	0/0:12,0:12:24:0,24,237	0/0:10,0:10:9:0,9,92	./.:.:.:.:.	1/1:0,8:8:12:122,12,0	0/0:8,0:8:18:0,18,184	1/1:0,5:5:6:65,6,0	./.:.:.:.:.	1/1:0,8:8:15:156,15,0	0/0:2,2:4:6:0,6,65	0/0:1,0:1:3:0,3,33	0/1:2,3:5:44:79,0,44	./.:.:.:.:.	0/0:4,0:4:9:0,9,92	./.:.:.:.:.	0/0:6,0:6:15:0,15,148	0/0:8,0:8:18:0,18,184	1/1:0,8:8:12:128,12,0	0/0:2,0:2:3:0,3,34	1/1:0,2:2:3:35,3,0	0/0:6,0:6:12:0,12,118	0/0:4,0:4:3:0,3,30	0/0:8,0:8:6:0,6,59	0/0:10,0:10:15:0,15,153	0/0:5,0:5:15:0,15,149	0/0:5,0:5:9:0,9,89	./.:.:.:.:.	./.:.:.:.:.	./.:.:.:.:.	./.:.:.:.:.	./.:.:.:.:.	./.:.:.:.:.	./.:.:.:.:.	0/0:5,0:5:9:0,9,86	./.:.:.:.:.	./.:.:.:.:.	0/0:4,0:4:3:0,3,30	./.:.:.:.:.	./.:.:.:.:.	1/1:0,4:4:6:61,6,0	./.:.:.:.:.	0/0:4,0:4:6:0,6,59	./.:.:.:.:.	0/0:3,0:3:3:0,3,29	./.:.:.:.:.	0/0:1,0:1:3:0,3,32	./.:.:.:.:.	1/1:0,3:3:6:61,6,0	./.:.:.:.:.	./.:.:.:.:.	./.:.:.:.:.	0/0:2,0:2:3:0,3,32	0/0:1,0:1:3:0,3,31	0/0:2,0:2:6:0,6,57	0/0:1,0:1:3:0,3,30	./.:.:.:.:.	./.:.:.:.:.	./.:.:.:.:.	0/0:2,0:2:3:0,3,29	0/0:2,0:2:3:0,3,32	./.:.:.:.:.	0/0:5,0:5:3:0,3,32	0/0:4,0:4:3:0,3,32	0/0:1,0:1:3:0,3,31	./.:.:.:.:.	0/0:2,0:2:3:0,3,29	./.:.:.:.:.	./.:.:.:.:.	1/1:0,6:6:6:61,6,0	./.:.:.:.:.	./.:.:.:.:.	1/1:0,1:1:3:32,3,0	1/1:0,1:1:3:32,3,0	1/1:0,1:1:3:32,3,0	./.:.:.:.:.	0/1:1,2:3:24:24,0,27	0/0:1,0:1:3:0,3,30	./.:.:.:.:.	./.:.:.:.:.	1/1:0,4:4:6:65,6,0	./.:.:.:.:.	./.:.:.:.:.	0/0:3,0:3:3:0,3,30	0/0:1,0:1:3:0,3,31	0/0:2,0:2:3:0,3,30	0/0:4,0:4:6:0,6,61	./.:.:.:.:.	0/0:1,0:1:3:0,3,33	0/0:1,0:1:3:0,3,30	0/0:1,0:1:3:0,3,32	0/0:1,0:1:3:0,3,34	0/0:4,0:4:6:0,6,63	./.:.:.:.:.	1/1:0,2:2:6:63,6,0	./.:.:.:.:.	./.:.:.:.:.	0/0:2,0:2:3:0,3,32	./.:.:.:.:.	./.:.:.:.:.	0/0:2,0:2:6:0,6,59	0/0:2,0:2:3:0,3,30	./.:.:.:.:.	0/0:2,0:2:3:0,3,29	./.:.:.:.:.	0/0:1,0:1:3:0,3,30	./.:.:.:.:.	0/0:2,0:2:3:0,3,29	./.:.:.:.:.	0/0:4,0:4:6:0,6,89	0/0:4,0:4:6:0,6,75	0/0:2,0:2:3:0,3,45	0/0:2,0:2:3:0,3,45	0/0:2,0:2:6:0,6,60	./.:.:.:.:.	0/0:8,0:8:3:0,3,45	0/0:13,0:13:6:0,6,66
chr0	1139537	.	A	G	723.9	.	AC=14;AF=0.056;AN=250;BaseQRankSum=2.385;DP=779;Dels=0.00;FS=4.498;HaplotypeScore=0.0652;InbreedingCoeff=0.3730;MLEAC=9;MLEAF=0.036;MQ=57.35;MQ0=1;MQRankSum=0.312;QD=22.62;ReadPosRankSum=3.179	GT:AD:DP:GQ:PL	0/0:43,0:43:99:0,126,1300	0/0:13,0:13:39:0,39,388	0/0:14,0:14:39:0,39,410	0/0:39,0:39:99:0,117,1172	0/0:12,0:12:36:0,36,353	0/0:7,0:7:21:0,21,204	0/0:9,0:9:27:0,27,262	0/0:2,0:2:6:0,6,54	0/0:2,0:2:6:0,6,61	0/0:9,0:9:27:0,27,268	./.:.:.:.:.	0/0:10,0:10:30:0,30,282	0/0:13,0:13:39:0,39,389	0/0:2,0:2:6:0,6,61	0/0:13,0:13:36:0,36,384	0/0:10,0:10:30:0,30,303	0/0:22,0:22:57:0,57,618	0/0:2,0:2:6:0,6,61	0/0:3,0:3:9:0,9,90	0/0:9,0:9:18:0,18,218	./.:.:.:.:.	0/0:8,0:8:21:0,21,227	0/0:14,0:14:39:0,39,420	0/0:22,0:22:66:0,66,659	0/0:2,0:2:6:0,6,66	0/0:15,0:15:42:0,42,433	0/0:7,0:7:21:0,21,213	0/0:1,0:1:3:0,3,31	0/0:1,0:1:3:0,3,32	0/0:9,0:9:24:0,24,264	0/0:1,0:1:3:0,3,34	./.:.:.:.:.	0/0:13,0:13:39:0,39,392	./.:.:.:.:.	0/0:18,0:18:51:0,51,533	./.:.:.:.:.	0/0:14,0:14:42:0,42,437	0/0:3,0:3:9:0,9,91	0/0:9,0:9:27:0,27,263	0/0:2,0:2:6:0,6,61	0/0:4,0:4:12:0,12,134	0/0:16,0:16:39:0,39,429	0/0:13,0:13:39:0,39,397	0/0:18,0:18:51:0,51,533	0/0:9,0:9:24:0,24,261	1/1:0,16:16:48:502,48,0	0/0:5,0:5:15:0,15,152	0/0:2,0:2:6:0,6,67	0/0:2,0:2:6:0,6,63	0/0:1,0:1:3:0,3,30	./.:.:.:.:.	0/0:3,0:3:6:0,6,75	0/0:8,0:8:24:0,24,245	0/0:3,0:3:9:0,9,93	0/0:3,0:3:9:0,9,96	./.:.:.:.:.	0/0:1,0:1:3:0,3,29	0/0:6,0:6:15:0,15,161	0/0:1,0:1:3:0,3,31	0/0:6,0:6:18:0,18,182	0/0:3,0:3:9:0,9,92	./.:.:.:.:.	0/0:6,0:6:18:0,18,180	0/0:3,0:3:9:0,9,88	0/0:4,0:4:12:0,12,120	0/0:3,0:3:9:0,9,90	0/0:10,0:10:30:0,30,306	0/0:2,0:2:6:0,6,60	0/0:3,0:3:9:0,9,86	0/0:1,0:1:3:0,3,30	0/0:1,0:1:3:0,3,32	0/0:3,0:3:9:0,9,89	0/0:1,0:1:3:0,3,29	0/0:3,0:3:9:0,9,91	0/0:5,0:5:15:0,15,146	0/0:1,0:1:3:0,3,30	0/0:3,0:3:6:0,6,74	./.:.:.:.:.	0/0:4,0:4:9:0,9,107	0/0:10,0:10:24:0,24,263	0/0:1,0:1:3:0,3,32	./.:.:.:.:.	0/0:4,0:4:12:0,12,120	0/0:2,0:2:6:0,6,58	0/0:2,0:2:6:0,6,59	0/0:3,0:3:9:0,9,93	0/0:1,0:1:3:0,3,30	0/0:2,0:2:6:0,6,63	0/0:5,0:5:15:0,15,153	0/0:5,0:5:15:0,15,150	0/0:2,0:2:3:0,3,45	0/0:1,0:1:3:0,3,29	0/0:2,0:2:6:0,6,60	0/0:1,0:1:3:0,3,29	0/0:6,0:6:18:0,18,178	0/0:8,0:8:24:0,24,242	0/0:1,0:1:3:0,3,31	0/0:5,0:5:15:0,15,160	0/0:3,0:3:9:0,9,89	./.:.:.:.:.	0/0:1,0:1:3:0,3,32	0/0:1,0:1:3:0,3,29	0/0:2,0:2:6:0,6,61	0/0:3,0:3:9:0,9,90	0/0:2,0:2:6:0,6,59	0/0:4,0:4:12:0,12,119	0/0:3,0:3:9:0,9,93	0/0:2,0:2:6:0,6,62	0/0:6,0:6:18:0,18,185	0/0:4,0:4:9:0,9,105	0/0:9,0:9:27:0,27,257	0/0:6,0:6:18:0,18,185	0/0:6,0:6:18:0,18,184	0/0:5,0:5:15:0,15,147	0/0:3,0:3:9:0,9,89	0/0:3,0:3:9:0,9,91	0/0:4,0:4:12:0,12,120	0/0:2,0:2:6:0,6,59	./.:.:.:.:.	0/0:4,0:4:12:0,12,121	0/0:9,0:9:27:0,27,270	0/0:3,0:3:9:0,9,94	0/0:7,0:7:21:0,21,219	0/0:3,0:3:9:0,9,89	0/0:3,0:3:9:0,9,92	0/0:3,0:3:9:0,9,88	0/0:11,0:11:33:0,33,336	0/0:6,0:6:18:0,18,186	0/0:6,0:6:18:0,18,175	1/1:1,2:3:6:64,6,0	1/1:0,2:2:3:45,3,0	0/0:7,0:7:15:0,15,181	1/1:0,3:3:9:90,9,0	1/1:0,2:2:6:63,6,0	1/1:0,4:4:6:89,6,0	1/1:0,2:2:3:45,3,0	0/0:25,0:25:75:0,75,850
chr0	1143512	.	T	A	123.2	.	AC=8;AF=0.051;AN=158;DP=368;Dels=0.00;FS=3.380;HaplotypeScore=0.1371;InbreedingCoeff=0.1624;MLEAC=5;MLEAF=0.032;MQ=45.27;MQ0=45;QD=12.32	GT:AD:DP:GQ:PL	0/0:6,0:6:18:0,18,191	0/0:9,0:18:21:0,21,245	0/0:1,0:6:3:0,3,31	0/0:6,0:11:18:0,18,184	0/0:7,0:13:21:0,21,226	0/0:4,0:7:12:0,12,113	0/0:1,3:4:3:0,3,28	./.:.:.:.:.	./.:.:.:.:.	0/0:4,0:7:12:0,12,122	./.:.:.:.:.	0/0:1,2:3:3:0,3,34	0/0:4,3:7:12:0,12,124	./.:.:.:.:.	0/0:7,3:10:21:0,21,214	./.:.:.:.:.	./.:.:.:.:.	./.:.:.:.:.	./.:.:.:.:.	./.:.:.:.:.	./.:.:.:.:.	0/0:1,0:2:3:0,3,32	./.:.:.:.:.	0/0:10,2:12:30:0,30,306	0/0:1,0:1:3:0,3,31	0/0:5,3:8:15:0,15,157	0/0:3,0:7:9:0,9,91	0/0:1,0:1:3:0,3,35	./.:.:.:.:.	0/0:3,0:8:9:0,9,93	./.:.:.:.:.	./.:.:.:.:.	./.:.:.:.:.	./.:.:.:.:.	0/0:1,0:4:3:0,3,31	0/0:1,0:1:3:0,3,32	0/0:5,0:9:15:0,15,153	0/0:3,1:4:9:0,9,99	0/0:1,1:2:3:0,3,31	./.:.:.:.:.	./.:.:.:.:.	0/0:4,0:5:9:0,9,112	0/0:6,0:9:18:0,18,187	0/0:5,0:6:15:0,15,153	0/0:3,0:6:9:0,9,95	0/0:2,4:6:6:0,6,63	0/0:4,0:7:12:0,12,123	./.:.:.:.:.	0/0:1,0:1:3:0,3,32	0/0:3,0:4:9:0,9,90	./.:.:.:.:.	0/0:2,0:2:6:0,6,63	0/0:1,0:4:3:0,3,32	./.:.:.:.:.	0/0:2,1:3:6:0,6,61	./.:.:.:.:.	./.:.:.:.:.	1/1:0,3:3:6:61,6,0	0/0:3,0:3:9:0,9,94	1/1:0,2:2:6:65,6,0	./.:.:.:.:.	./.:.:.:.:.	0/0:2,0:3:6:0,6,59	0/0:2,0:3:6:0,6,63	./.:.:.:.:.	0/0:1,0:1:3:0,3,31	./.:.:.:.:.	0/0:1,0:3:3:0,3,31	0/0:2,0:2:6:0,6,61	./.:.:.:.:.	./.:.:.:.:.	0/0:5,0:8:15:0,15,149	0/0:3,1:4:9:0,9,95	./.:.:.:.:.	1/1:0,2:2:3:31,3,0	./.:.:.:.:.	./.:.:.:.:.	0/0:2,1:3:6:0,6,61	./.:.:.:.:.	./.:.:.:.:.	./.:.:.:.:.	0/0:2,0:2:6:0,6,59	./.:.:.:.:.	./.:.:.:.:.	0/0:4,0:4:12:0,12,125	./.:.:.:.:.	0/0:1,1:2:3:0,3,32	./.:.:.:.:.	0/0:2,0:4:6:0,6,61	./.:.:.:.:.	./.:.:.:.:.	0/0:1,0:2:3:0,3,30	./.:.:.:.:.	./.:.:.:.:.	0/0:1,0:1:3:0,3,32	./.:.:.:.:.	0/0:2,0:2:6:0,6,69	0/0:1,0:4:3:0,3,31	0/0:1,0:1:3:0,3,31	0/0:1,0:1:3:0,3,29	./.:.:.:.:.	./.:.:.:.:.	0/0:1,0:3:3:0,3,31	0/0:1,0:1:3:0,3,32	./.:.:.:.:.	0/0:4,1:5:12:0,12,122	0/0:1,0:1:3:0,3,32	0/0:2,1:3:6:0,6,61	./.:.:.:.:.	0/0:1,0:2:3:0,3,31	0/0:2,0:3:6:0,6,60	./.:.:.:.:.	./.:.:.:.:.	0/0:1,0:1:3:0,3,33	0/0:4,1:5:12:0,12,121	0/0:1,0:1:3:0,3,32	0/0:1,1:2:3:0,3,32	0/0:1,0:3:3:0,3,31	1/1:0,3:3:6:63,6,0	./.:.:.:.:.	0/0:1,0:1:3:0,3,32	0/0:1,0:3:3:0,3,32	0/0:2,1:3:6:0,6,61	0/0:3,0:5:9:0,9,88	0/0:2,0:3:6:0,6,61	0/0:2,1:3:6:0,6,59	./.:.:.:.:.	0/0:2,0:2:6:0,6,65	0/0:3,0:3:9:0,9,89	./.:.:.:.:.	./.:.:.:.:.	./.:.:.:.:.	./.:.:.:.:.	0/0:2,0:3:3:0,3,45	./.:.:.:.:.	./.:.:.:.:.	0/0:13,0:13:36:0,36,437
chr0	1154147	.	G	T	515.48	.	AC=19;AF=0.082;AN=232;BaseQRankSum=-4.627;DP=888;Dels=0.00;FS=71.752;HaplotypeScore=0.2314;InbreedingCoeff=0.2640;MLEAC=15;MLEAF=0.065;MQ=36.68;MQ0=13;MQRankSum=1.064;QD=9.37;ReadPosRankSum=-1.076	GT:AD:DP:GQ:PL	0/0:30,2:32:66:0,66,914	0/0:15,0:15:33:0,33,336	0/0:31,0:31:60:0,60,570	0/0:46,0:46:87:0,87,880	0/0:14,0:14:27:0,27,260	0/1:8,1:9:16:16,0,107	0/0:25,0:25:48:0,48,477	./.:.:.:.:.	0/0:2,0:2:3:0,3,33	0/0:20,1:21:24:0,24,480	./.:.:.:.:.	0/0:8,0:8:21:0,21,221	0/0:9,0:9:6:0,6,62	1/1:0,1:1:3:30,3,0	0/0:16,0:16:27:0,27,272	0/0:12,0:12:33:0,33,313	0/0:17,0:17:45:0,45,448	./.:.:.:.:.	./.:.:.:.:.	0/1:7,1:8:11:11,0,98	0/1:1,1:2:17:17,0,28	0/0:14,0:14:18:0,18,184	0/0:22,0:22:30:0,30,295	0/0:19,0:20:42:0,42,420	./.:.:.:.:.	0/0:19,0:19:27:0,27,276	1/1:0,13:13:27:275,27,0	0/0:5,0:5:9:0,9,96	./.:.:.:.:.	0/0:13,0:13:24:0,24,250	./.:.:.:.:.	0/0:1,0:1:3:0,3,30	0/0:16,0:16:15:0,15,137	0/0:2,0:2:3:0,3,33	0/0:13,0:13:27:0,27,264	./.:.:.:.:.	0/0:29,0:29:42:0,42,426	1/1:0,5:5:12:121,12,0	0/0:6,0:6:12:0,12,124	1/1:0,2:2:6:64,6,0	1/1:1,1:2:3:31,3,0	0/0:6,0:6:12:0,12,117	0/0:9,0:9:21:0,21,212	0/0:14,1:15:9:0,9,271	0/0:15,0:15:27:0,27,252	0/0:20,0:20:36:0,36,358	0/0:13,0:13:24:0,24,236	0/0:1,0:1:3:0,3,32	./.:.:.:.:.	0/0:6,0:6:18:0,18,184	./.:.:.:.:.	0/0:3,0:3:9:0,9,92	./.:.:.:.:.	0/0:2,0:2:6:0,6,63	0/0:2,0:2:6:0,6,63	0/0:2,0:2:6:0,6,51	0/0:10,0:10:18:0,18,180	0/0:4,0:4:12:0,12,122	0/0:3,0:3:6:0,6,63	./.:.:.:.:.	0/0:4,0:4:9:0,9,91	./.:.:.:.:.	0/0:8,0:8:18:0,18,178	0/0:2,0:2:3:0,3,26	0/0:3,0:3:9:0,9,82	0/0:2,0:2:6:0,6,64	0/0:2,1:3:6:0,6,61	0/0:2,0:2:6:0,6,57	0/0:4,0:4:9:0,9,94	0/0:1,0:1:3:0,3,23	0/0:2,0:2:6:0,6,61	0/0:3,0:3:3:0,3,33	0/0:4,1:5:12:0,12,124	0/0:7,0:7:15:0,15,148	0/0:8,0:8:9:0,9,94	0/0:3,0:3:6:0,6,61	0/0:3,1:4:9:0,9,92	0/0:10,0:10:15:0,15,146	0/0:1,0:1:3:0,3,26	0/0:2,0:2:6:0,6,63	0/0:6,0:6:9:0,9,97	0/0:3,0:3:6:0,6,61	./.:.:.:.:.	0/1:5,2:7:49:49,0,80	0/0:5,0:5:15:0,15,156	0/0:3,0:3:9:0,9,95	0/0:4,0:4:12:0,12,117	./.:.:.:.:.	./.:.:.:.:.	./.:.:.:.:.	0/0:2,0:2:3:0,3,26	0/0:3,0:3:3:0,3,31	./.:.:.:.:.	0/0:2,0:2:6:0,6,59	./.:.:.:.:.	0/0:2,0:2:6:0,6,55	0/0:5,0:5:12:0,12,115	0/0:5,0:5:15:0,15,144	0/0:2,0:2:6:0,6,62	0/0:3,0:3:3:0,3,26	0/0:2,0:2:6:0,6,60	0/0:2,0:2:6:0,6,61	0/0:5,0:5:12:0,12,124	0/0:3,0:3:3:0,3,33	0/0:7,0:7:21:0,21,208	0/0:8,0:8:6:0,6,56	0/1:1,1:2:16:22,0,16	0/0:2,0:2:6:0,6,56	1/1:0,2:2:6:60,6,0	0/0:8,0:8:21:0,21,214	0/0:6,0:6:18:0,18,184	1/1:0,1:1:3:31,3,0	./.:.:.:.:.	0/0:4,0:4:12:0,12,125	0/0:3,0:3:3:0,3,30	0/0:5,0:5:15:0,15,146	0/0:4,0:4:6:0,6,63	0/0:4,0:4:3:0,3,26	0/0:6,0:6:6:0,6,60	0/0:4,0:4:3:0,3,32	0/0:7,0:7:15:0,15,158	0/0:6,0:6:6:0,6,56	0/0:8,0:8:18:0,18,171	0/0:4,0:4:6:0,6,58	0/0:5,0:5:9:0,9,90	0/0:3,0:3:6:0,6,57	0/0:4,0:5:12:0,12,119	0/0:2,0:2:3:0,3,32	0/0:2,0:2:6:0,6,56	0/0:2,0:2:3:0,3,45	0/0:4,2:6:9:0,9,107	./.:.:.:.:.	0/0:5,1:6:6:0,6,76	0/0:6,0:6:12:0,12,131	0/0:5,1:6:9:0,9,105	0/0:7,0:7:12:0,12,152	0/0:22,0:22:45:0,45,506
chr0	1187114	.	T	G	775.34	.	AC=15;AF=0.058;AN=258;BaseQRankSum=0.576;DP=894;Dels=0.00;FS=0.000;HaplotypeScore=0.1090;InbreedingCoeff=0.3614;MLEAC=13;MLEAF=0.050;MQ=59.76;MQ0=0;MQRankSum=-0.763;QD=20.96;ReadPosRankSum=0.472	GT:AD:DP:GQ:PL	0/0:52,0:52:99:0,144,1603	0/0:22,0:22:60:0,60,646	0/0:21,0:21:51:0,51,577	0/0:52,0:52:99:0,153,1592	0/0:7,0:7:21:0,21,224	0/0:9,0:9:27:0,27,279	0/0:12,0:12:27:0,27,316	./.:.:.:.:.	0/0:2,0:2:6:0,6,66	0/0:8,0:8:24:0,24,251	0/0:3,0:3:9:0,9,96	0/0:9,0:9:27:0,27,286	0/0:13,0:13:33:0,33,373	0/0:2,0:2:6:0,6,59	0/0:17,0:17:45:0,45,497	0/0:13,0:13:39:0,39,401	0/0:8,0:8:21:0,21,237	0/0:2,0:2:6:0,6,61	0/0:9,0:9:15:0,15,210	0/0:8,0:8:12:0,12,164	./.:.:.:.:.	0/0:12,0:12:30:0,30,338	0/0:19,0:19:51:0,51,557	0/0:17,0:17:45:0,45,500	0/1:1,2:3:24:61,0,24	0/0:9,0:9:27:0,27,271	0/0:17,0:17:48:0,48,510	0/0:3,0:3:9:0,9,100	0/0:2,0:2:6:0,6,68	0/0:8,0:8:24:0,24,246	0/0:2,0:2:6:0,6,68	0/0:2,0:2:6:0,6,65	0/0:8,0:8:18:0,18,210	./.:.:.:.:.	0/0:15,0:15:42:0,42,453	1/1:0,2:2:6:65,6,0	0/0:12,0:12:33:0,33,351	0/0:9,0:9:24:0,24,257	0/0:9,0:9:27:0,27,279	0/1:2,1:3:24:24,0,58	0/0:1,0:1:3:0,3,32	0/0:16,0:16:48:0,48,500	0/0:14,0:14:30:0,30,363	0/0:16,0:17:39:0,39,434	0/0:14,0:14:39:0,39,401	0/0:10,0:10:21:0,21,255	0/0:9,0:9:21:0,21,242	0/0:2,0:2:6:0,6,62	./.:.:.:.:.	0/0:6,0:6:15:0,15,163	0/0:2,0:2:6:0,6,61	0/0:3,0:3:9:0,9,92	0/0:5,0:5:15:0,15,145	1/1:0,7:7:18:202,18,0	0/0:6,0:6:18:0,18,187	0/0:2,0:2:6:0,6,61	0/0:6,0:6:18:0,18,187	0/0:7,0:7:21:0,21,217	0/0:2,0:2:6:0,6,62	0/0:6,0:6:18:0,18,181	0/0:7,0:7:18:0,18,205	0/0:5,0:5:15:0,15,153	0/0:11,0:11:33:0,33,341	0/0:3,0:3:9:0,9,91	1/1:0,6:6:15:171,15,0	0/0:5,0:5:15:0,15,157	0/0:3,0:3:9:0,9,95	0/0:13,0:13:30:0,30,346	0/0:3,0:3:9:0,9,94	0/0:1,0:1:3:0,3,30	0/0:1,0:1:3:0,3,31	0/0:4,0:4:12:0,12,126	0/0:4,0:4:12:0,12,124	0/0:4,0:4:12:0,12,122	0/0:7,0:7:21:0,21,211	0/0:2,0:2:6:0,6,59	0/0:1,0:1:3:0,3,32	0/0:4,0:4:9:0,9,109	0/0:2,0:2:6:0,6,59	0/0:2,0:2:6:0,6,65	0/0:2,0:2:6:0,6,60	0/0:1,0:1:3:0,3,32	0/0:5,0:5:15:0,15,159	0/0:2,0:2:6:0,6,64	./.:.:.:.:.	1/1:0,4:4:12:126,12,0	0/0:2,0:2:6:0,6,57	1/1:0,4:4:12:132,12,0	0/0:11,0:11:33:0,33,343	0/0:2,0:2:6:0,6,62	0/0:5,0:5:9:0,9,121	0/0:1,0:1:3:0,3,33	0/0:1,0:1:3:0,3,32	0/0:1,0:1:3:0,3,30	0/1:1,1:2:27:27,0,27	0/0:2,0:2:6:0,6,63	0/0:2,0:2:3:0,3,32	0/0:4,0:4:12:0,12,119	0/0:3,0:3:9:0,9,90	0/0:5,0:5:15:0,15,158	0/0:8,0:8:24:0,24,260	0/0:1,0:1:3:0,3,29	0/0:3,0:3:9:0,9,89	0/0:1,0:1:3:0,3,28	0/0:4,0:4:12:0,12,122	0/0:7,0:7:15:0,15,180	0/0:5,0:5:15:0,15,162	0/0:10,0:10:24:0,24,269	0/0:1,0:1:3:0,3,31	0/0:3,0:3:9:0,9,94	1/1:0,6:6:18:184,18,0	0/0:1,0:1:3:0,3,32	0/0:7,0:7:12:0,12,165	0/0:6,0:6:18:0,18,185	0/0:4,0:4:12:0,12,122	0/0:8,0:8:24:0,24,252	0/0:3,0:3:9:0,9,96	0/0:4,0:4:12:0,12,122	0/0:4,0:4:12:0,12,122	0/0:7,0:7:18:0,18,204	0/0:15,0:15:45:0,45,467	0/0:12,0:12:33:0,33,347	0/0:4,0:4:12:0,12,128	0/0:4,0:4:12:0,12,117	0/0:5,0:5:15:0,15,146	0/0:7,0:7:21:0,21,208	0/0:6,0:6:18:0,18,184	0/0:7,0:7:21:0,21,218	0/0:3,0:3:9:0,9,95	./.:.:.:.:.	./.:.:.:.:.	./.:.:.:.:.	0/0:2,0:2:3:0,3,45	0/0:1,0:1:3:0,3,30	0/0:5,0:5:9:0,9,119	0/0:1,0:1:3:0,3,29	0/0:24,0:24:72:0,72,811
chr0	1191974	.	T	C	364.88	.	AC=12;AF=0.050;AN=240;DP=652;Dels=0.00;FS=4.940;HaplotypeScore=0.0423;InbreedingCoeff=0.2690;MLEAC=8;MLEAF=0.033;MQ=59.85;MQ0=0;QD=14.60	GT:AD:DP:GQ:PL	0/0:42,0:42:99:0,126,1298	0/0:12,0:12:36:0,36,363	0/0:13,0:13:36:0,36,387	0/0:20,0:20:60:0,60,612	0/0:11,0:11:33:0,33,347	0/0:5,0:5:12:0,12,134	0/0:8,0:8:24:0,24,237	./.:.:.:.:.	0/0:4,0:4:12:0,12,126	0/0:4,0:4:12:0,12,118	0/0:4,0:4:12:0,12,124	0/0:6,0:6:15:0,15,168	0/0:9,0:9:27:0,27,280	0/0:1,0:1:3:0,3,32	0/0:9,0:9:27:0,27,282	0/0:12,0:12:36:0,36,374	0/0:7,0:7:21:0,21,214	0/0:5,0:5:15:0,15,153	0/0:4,0:4:12:0,12,122	0/0:3,0:3:9:0,9,91	0/0:5,0:5:15:0,15,162	0/0:10,0:10:24:0,24,254	0/0:8,0:8:24:0,24,240	0/0:10,0:10:27:0,27,294	1/1:0,5:5:15:160,15,0	0/0:13,0:13:36:0,36,382	0/0:14,0:14:42:0,42,437	0/0:5,0:5:15:0,15,162	./.:.:.:.:.	0/0:14,0:14:42:0,42,424	0/0:1,0:1:3:0,3,31	0/0:3,0:3:9:0,9,98	0/0:9,0:9:27:0,27,271	0/0:1,0:1:3:0,3,31	0/0:14,0:14:36:0,36,400	1/1:0,3:3:9:89,9,0	0/0:13,0:13:36:0,36,390	0/0:9,0:9:27:0,27,262	0/0:10,0:10:30:0,30,306	./.:.:.:.:.	0/0:1,0:1:3:0,3,31	0/0:7,0:7:21:0,21,211	0/0:10,0:10:27:0,27,264	0/0:9,0:9:24:0,24,258	0/0:12,0:12:36:0,36,349	0/0:9,0:9:27:0,27,272	0/0:8,0:8:24:0,24,255	0/0:6,0:6:18:0,18,193	./.:.:.:.:.	0/0:1,0:1:3:0,3,30	./.:.:.:.:.	./.:.:.:.:.	0/0:1,0:1:3:0,3,32	1/1:0,1:1:3:30,3,0	0/0:5,0:5:15:0,15,152	0/0:1,0:1:3:0,3,30	0/0:4,0:4:12:0,12,130	0/0:3,0:3:9:0,9,92	0/0:1,0:1:3:0,3,30	0/0:3,0:3:9:0,9,92	0/0:1,0:1:3:0,3,30	0/0:2,0:2:6:0,6,63	0/0:4,0:4:12:0,12,119	0/0:3,0:3:9:0,9,99	1/1:0,2:2:6:63,6,0	0/0:3,0:3:9:0,9,97	0/0:4,0:4:6:0,6,89	0/0:6,0:6:18:0,18,189	0/0:3,0:3:9:0,9,95	./.:.:.:.:.	./.:.:.:.:.	./.:.:.:.:.	0/0:2,0:2:6:0,6,61	0/0:1,0:1:3:0,3,32	0/0:2,0:2:6:0,6,58	./.:.:.:.:.	./.:.:.:.:.	0/0:1,0:1:3:0,3,32	0/0:2,0:2:6:0,6,61	0/0:2,0:2:6:0,6,61	0/0:2,0:2:6:0,6,59	./.:.:.:.:.	0/0:3,0:3:9:0,9,93	0/0:9,0:9:27:0,27,284	0/0:1,0:1:3:0,3,30	./.:.:.:.:.	0/0:4,0:4:12:0,12,118	0/0:2,0:2:6:0,6,65	0/0:2,0:2:6:0,6,66	0/0:5,0:5:15:0,15,164	./.:.:.:.:.	0/0:1,0:1:3:0,3,31	0/0:2,0:2:6:0,6,61	0/0:2,0:2:6:0,6,59	0/1:4,1:5:16:16,0,111	0/0:6,0:6:18:0,18,184	0/1:3,3:6:76:76,0,77	0/0:1,0:1:3:0,3,30	0/0:2,0:2:6:0,6,59	0/0:3,0:3:9:0,9,81	0/0:7,0:7:21:0,21,221	0/0:2,0:2:6:0,6,60	./.:.:.:.:.	0/0:1,0:1:3:0,3,32	./.:.:.:.:.	0/0:3,0:3:9:0,9,92	0/0:2,0:2:6:0,6,64	0/0:3,0:3:9:0,9,90	0/0:6,0:6:18:0,18,181	0/0:2,0:2:6:0,6,63	1/1:0,3:3:9:92,9,0	0/0:6,0:6:18:0,18,186	0/0:9,0:9:27:0,27,267	0/0:5,0:5:15:0,15,149	0/0:4,0:4:9:0,9,92	0/0:5,0:5:15:0,15,150	./.:.:.:.:.	0/0:5,0:5:15:0,15,152	0/0:1,0:1:3:0,3,30	0/0:2,0:2:6:0,6,61	0/0:2,0:2:6:0,6,63	0/0:1,0:1:3:0,3,30	0/0:3,0:3:9:0,9,94	0/0:1,0:1:3:0,3,30	0/0:2,0:2:6:0,6,61	0/0:2,0:2:6:0,6,61	0/0:3,0:3:9:0,9,94	0/0:3,0:3:9:0,9,92	0/0:2,0:2:6:0,6,59	0/0:6,0:6:9:0,9,134	0/0:2,0:2:6:0,6,62	0/0:4,0:4:6:0,6,89	0/0:6,0:6:9:0,9,134	0/0:4,0:4:12:0,12,123	0/0:6,0:6:18:0,18,180	0/0:6,0:6:12:0,12,152	0/0:31,0:31:93:0,93,1045
chr0	1192197	.	T	C	7564.31	.	AC=67;AF=0.272;AN=246;BaseQRankSum=7.760;DP=882;Dels=0.00;FS=3.118;HaplotypeScore=0.0618;InbreedingCoeff=0.6941;MLEAC=64;MLEAF=0.260;MQ=59.84;MQ0=0;MQRankSum=0.279;QD=27.51;ReadPosRankSum=-0.687	GT:AD:DP:GQ:PL	1/1:0,62:62:99:2050,187,0	1/1:0,9:9:27:277,27,0	1/1:0,8:8:21:241,21,0	0/0:26,0:26:78:0,78,793	1/1:0,17:17:48:527,48,0	0/0:19,0:19:48:0,48,531	0/0:13,0:13:39:0,39,386	./.:.:.:.:.	0/0:6,0:6:18:0,18,189	0/0:12,0:12:36:0,36,353	0/0:2,0:2:6:0,6,63	0/0:14,0:14:42:0,42,420	0/0:14,0:14:42:0,42,423	./.:.:.:.:.	0/0:11,0:11:33:0,33,335	1/1:0,15:15:45:479,45,0	1/1:0,18:18:45:497,45,0	./.:.:.:.:.	0/0:1,0:1:3:0,3,27	1/1:0,5:5:15:159,15,0	1/1:0,1:1:3:31,3,0	0/0:12,0:12:33:0,33,346	1/1:0,21:21:57:637,57,0	0/0:15,0:15:45:0,45,466	0/0:3,0:3:9:0,9,95	0/0:21,0:21:57:0,57,586	0/0:16,0:16:45:0,45,475	0/0:1,0:1:3:0,3,32	./.:.:.:.:.	0/0:19,0:19:48:0,48,530	./.:.:.:.:.	0/1:3,1:4:22:22,0,87	0/0:21,0:21:45:0,45,536	0/1:1,2:3:22:61,0,22	0/0:18,0:18:54:0,54,543	0/0:3,0:3:9:0,9,94	1/1:0,15:15:42:465,42,0	0/0:12,0:12:36:0,36,346	0/0:11,0:11:33:0,33,332	0/0:2,0:2:6:0,6,62	0/0:5,0:5:15:0,15,155	1/1:0,8:8:24:256,24,0	0/0:14,0:14:39:0,39,417	0/0:17,0:17:45:0,45,457	0/0:15,0:15:45:0,45,459	0/0:14,0:14:42:0,42,436	1/1:0,7:7:21:221,21,0	0/0:6,0:6:18:0,18,189	0/0:1,0:1:3:0,3,31	0/0:4,0:4:12:0,12,119	0/0:1,0:1:3:0,3,32	0/0:7,0:7:18:0,18,197	0/0:5,0:5:15:0,15,147	0/0:4,0:4:12:0,12,124	0/0:6,0:6:18:0,18,183	0/0:2,0:2:6:0,6,59	0/0:3,0:3:9:0,9,90	0/0:7,0:7:21:0,21,208	0/0:1,0:1:3:0,3,31	0/0:5,0:5:15:0,15,153	0/0:3,0:3:9:0,9,89	0/0:6,0:6:18:0,18,198	1/1:0,6:6:18:183,18,0	0/0:4,0:4:12:0,12,126	0/0:5,0:5:15:0,15,158	0/0:7,0:7:21:0,21,213	0/0:5,0:5:15:0,15,151	0/0:6,0:6:18:0,18,184	0/0:4,0:4:12:0,12,128	1/1:0,2:2:6:69,6,0	0/0:4,0:4:12:0,12,124	0/0:3,0:3:9:0,9,95	1/1:0,2:2:6:65,6,0	0/1:4,2:6:43:43,0,100	0/0:6,0:6:18:0,18,184	0/0:3,0:3:9:0,9,95	0/0:5,0:5:15:0,15,161	./.:.:.:.:.	0/0:4,0:4:12:0,12,119	./.:.:.:.:.	0/0:1,0:1:3:0,3,31	./.:.:.:.:.	0/0:5,0:5:15:0,15,155	1/1:0,4:4:12:134,12,0	1/1:0,1:1:3:26,3,0	0/0:1,0:1:3:0,3,29	1/1:0,7:7:21:224,21,0	0/0:1,0:1:3:0,3,33	1/1:0,3:3:9:98,9,0	0/0:3,0:3:9:0,9,95	1/1:0,1:1:3:33,3,0	0/0:7,0:7:21:0,21,212	0/0:3,0:3:9:0,9,90	./.:.:.:.:.	0/0:7,0:7:21:0,21,209	0/0:5,0:5:15:0,15,158	0/0:2,0:2:6:0,6,59	0/0:7,0:7:18:0,18,199	./.:.:.:.:.	0/0:2,0:2:6:0,6,61	0/0:2,0:2:6:0,6,61	./.:.:.:.:.	0/0:4,0:4:12:0,12,123	1/1:0,1:1:3:32,3,0	1/1:0,2:2:6:65,6,0	1/1:0,3:3:9:98,9,0	0/0:2,0:2:6:0,6,62	0/0:3,0:3:9:0,9,94	0/0:1,0:1:3:0,3,32	0/0:5,0:5:15:0,15,148	0/0:9,0:9:27:0,27,270	0/0:1,0:1:3:0,3,32	0/0:7,0:7:21:0,21,214	1/1:0,5:5:15:160,15,0	0/0:2,0:2:6:0,6,65	1/1:0,4:4:12:128,12,0	0/1:5,3:8:74:74,0,126	1/1:0,6:6:18:190,18,0	0/0:2,0:2:6:0,6,63	1/1:0,5:5:15:158,15,0	0/0:4,0:4:12:0,12,123	0/0:9,0:9:27:0,27,268	1/1:0,1:1:3:32,3,0	1/1:0,5:5:15:162,15,0	./.:.:.:.:.	1/1:0,3:3:9:86,9,0	0/0:3,0:3:9:0,9,88	0/0:5,0:5:15:0,15,158	1/1:0,2:2:6:64,6,0	0/0:6,0:6:12:0,12,151	0/1:3,2:5:52:52,0,62	./.:.:.:.:.	0/0:9,0:9:15:0,15,209	0/0:8,0:8:15:0,15,195	0/0:4,0:4:12:0,12,124	./.:.:.:.:.	0/0:23,0:23:69:0,69,752
chr0	1203088	.	C	A	414.85	.	AC=13;AF=0.064;AN=204;DP=358;Dels=0.01;FS=1.011;HaplotypeScore=0.0000;InbreedingCoeff=0.2476;MLEAC=10;MLEAF=0.049;MQ=59.82;MQ0=0;QD=20.74	GT:AD:DP:GQ:PL	0/0:13,0:13:39:0,39,422	0/0:9,0:9:27:0,27,287	0/0:3,0:3:9:0,9,92	0/0:9,0:9:27:0,27,279	0/0:7,0:7:21:0,21,212	./.:.:.:.:.	0/0:5,0:5:15:0,15,159	./.:.:.:.:.	./.:.:.:.:.	0/0:2,0:2:6:0,6,63	./.:.:.:.:.	0/0:6,0:6:18:0,18,180	0/0:7,0:7:21:0,21,202	./.:.:.:.:.	0/0:16,0:16:48:0,48,501	0/0:4,0:4:9:0,9,110	0/0:6,0:6:18:0,18,189	./.:.:.:.:.	0/0:2,0:2:6:0,6,61	./.:.:.:.:.	./.:.:.:.:.	0/0:1,0:1:3:0,3,31	1/1:0,2:2:6:62,6,0	0/0:5,0:5:15:0,15,158	./.:.:.:.:.	0/0:8,0:8:24:0,24,247	0/0:16,0:16:48:0,48,493	./.:.:.:.:.	0/0:1,0:1:3:0,3,32	0/0:3,0:3:9:0,9,91	./.:.:.:.:.	./.:.:.:.:.	0/0:1,0:1:3:0,3,30	./.:.:.:.:.	0/0:5,0:5:15:0,15,157	./.:.:.:.:.	./.:.:.:.:.	0/0:2,0:2:6:0,6,58	0/0:3,0:3:9:0,9,92	./.:.:.:.:.	0/0:1,0:1:3:0,3,32	0/0:2,0:2:6:0,6,62	0/0:9,0:9:24:0,24,260	0/0:4,0:4:12:0,12,122	0/0:2,0:2:6:0,6,61	0/0:1,0:1:3:0,3,32	0/0:5,0:5:15:0,15,153	./.:.:.:.:.	./.:.:.:.:.	0/0:2,0:2:6:0,6,60	0/0:1,0:1:3:0,3,31	0/0:3,0:3:9:0,9,92	0/0:3,0:3:9:0,9,95	./.:.:.:.:.	0/0:3,0:3:9:0,9,91	./.:.:.:.:.	0/0:2,0:2:6:0,6,61	0/0:4,0:4:12:0,12,118	0/0:2,0:2:6:0,6,60	0/0:1,0:1:3:0,3,30	0/0:1,0:1:3:0,3,31	./.:.:.:.:.	0/0:3,0:3:6:0,6,75	0/0:1,0:1:3:0,3,29	0/0:3,0:3:9:0,9,95	0/0:1,0:1:3:0,3,32	0/0:1,0:1:3:0,3,31	0/0:2,0:2:6:0,6,61	0/0:2,0:2:6:0,6,60	./.:.:.:.:.	0/0:1,0:1:3:0,3,32	0/0:2,0:2:6:0,6,63	0/0:3,0:3:9:0,9,94	0/0:7,0:7:18:0,18,192	0/0:2,0:2:6:0,6,57	0/0:2,0:2:6:0,6,63	0/0:1,0:1:3:0,3,32	0/0:1,0:1:3:0,3,29	0/0:2,0:2:6:0,6,63	./.:.:.:.:.	0/0:1,0:1:3:0,3,31	./.:.:.:.:.	./.:.:.:.:.	0/0:1,0:1:3:0,3,31	0/0:4,0:4:12:0,12,120	0/0:1,0:1:3:0,3,32	0/0:2,0:2:6:0,6,60	./.:.:.:.:.	0/0:1,0:1:3:0,3,32	0/0:1,0:1:3:0,3,32	0/0:4,0:4:12:0,12,119	0/0:2,0:2:6:0,6,61	0/0:2,0:2:6:0,6,63	0/0:1,0:1:3:0,3,32	0/0:2,0:2:6:0,6,61	0/0:2,0:2:6:0,6,63	./.:.:.:.:.	0/0:3,0:3:6:0,6,74	0/0:2,0:2:6:0,6,60	0/0:3,0:3:9:0,9,94	0/0:1,0:1:3:0,3,32	0/0:3,0:3:9:0,9,93	0/0:2,0:2:6:0,6,61	0/1:1,1:2:26:26,0,26	0/0:4,0:4:12:0,12,121	1/1:0,5:5:15:153,15,0	./.:.:.:.:.	0/0:1,0:1:3:0,3,31	./.:.:.:.:.	./.:.:.:.:.	0/0:2,0:2:6:0,6,63	./.:.:.:.:.	0/0:5,0:5:15:0,15,146	./.:.:.:.:.	0/0:4,0:4:12:0,12,122	./.:.:.:.:.	0/0:1,0:1:3:0,3,29	0/0:1,0:1:3:0,3,32	0/0:3,0:3:9:0,9,97	1/1:0,2:2:6:61,6,0	0/0:4,0:4:9:0,9,105	0/0:3,0:3:9:0,9,95	1/1:0,2:2:6:62,6,0	1/1:0,3:3:9:92,9,0	1/1:0,4:4:12:122,12,0	0/0:4,0:4:12:0,12,122	0/0:1,0:1:3:0,3,32	0/0:2,0:2:6:0,6,60	./.:.:.:.:.	0/0:2,0:2:3:0,3,45	0/0:1,0:1:3:0,3,31	./.:.:.:.:.	0/0:4,0:4:6:0,6,89	0/0:3,0:3:9:0,9,93	0/0:3,0:3:6:0,6,62	0/0:2,0:2:3:0,3,45	0/0:32,0:32:96:0,96,1078
chr0	1203883	.	T	C	684.78	.	AC=17;AF=0.066;AN=258;BaseQRankSum=-2.614;DP=765;Dels=0.00;FS=3.325;HaplotypeScore=0.0688;InbreedingCoeff=0.3937;MLEAC=13;MLEAF=0.050;MQ=59.76;MQ0=0;MQRankSum=1.129;QD=19.02;ReadPosRankSum=-0.796	GT:AD:DP:GQ:PL	0/0:41,0:41:99:0,123,1332	0/0:15,0:15:42:0,42,459	0/0:7,0:7:21:0,21,220	0/0:40,0:40:99:0,120,1262	0/0:16,0:16:48:0,48,505	0/0:13,0:13:39:0,39,414	0/0:8,0:8:24:0,24,246	0/0:2,0:2:6:0,6,67	0/0:6,0:6:18:0,18,195	0/0:17,0:17:51:0,51,535	0/0:1,0:1:3:0,3,33	0/0:10,0:10:30:0,30,316	0/0:11,0:11:33:0,33,347	0/0:1,0:1:3:0,3,32	0/0:25,0:25:75:0,75,795	0/0:11,0:11:33:0,33,347	0/0:23,0:23:69:0,69,726	0/0:6,0:6:18:0,18,189	0/0:9,0:9:27:0,27,280	0/0:3,0:3:9:0,9,92	0/0:3,0:3:9:0,9,101	0/0:7,0:7:21:0,21,220	0/0:13,0:13:39:0,39,398	0/0:15,0:15:45:0,45,487	0/0:1,0:1:3:0,3,32	0/0:10,0:10:30:0,30,306	0/0:14,0:14:42:0,42,428	0/0:4,0:4:12:0,12,119	0/0:3,0:3:9:0,9,89	0/0:15,0:15:45:0,45,471	0/0:3,0:3:9:0,9,92	0/0:1,0:1:3:0,3,32	0/0:9,0:9:27:0,27,277	0/0:2,0:2:6:0,6,61	0/0:14,0:14:36:0,36,400	0/0:1,0:1:3:0,3,30	0/0:13,0:13:39:0,39,414	0/0:9,0:9:21:0,21,243	0/0:5,0:5:15:0,15,153	./.:.:.:.:.	0/0:1,0:1:3:0,3,34	0/0:5,0:5:15:0,15,155	0/0:11,0:11:33:0,33,343	0/0:13,0:13:39:0,39,402	0/0:12,0:12:36:0,36,384	0/0:7,0:7:21:0,21,225	0/0:10,0:10:30:0,30,309	0/0:1,0:1:3:0,3,36	0/0:1,0:1:3:0,3,32	0/0:5,0:5:15:0,15,164	./.:.:.:.:.	0/0:4,0:4:12:0,12,128	0/0:4,0:4:12:0,12,126	0/0:1,0:1:3:0,3,32	0/0:4,0:4:12:0,12,128	0/0:2,0:2:6:0,6,63	1/1:0,5:5:15:152,15,0	1/1:0,1:1:3:29,3,0	0/0:1,0:1:3:0,3,30	1/1:0,4:4:12:124,12,0	0/0:6,0:6:18:0,18,189	0/0:5,0:5:15:0,15,161	0/0:2,0:2:6:0,6,60	0/0:4,0:4:12:0,12,124	0/0:3,0:3:6:0,6,76	0/0:4,0:4:12:0,12,126	0/0:1,0:1:3:0,3,32	0/0:8,0:8:24:0,24,257	0/0:3,0:3:9:0,9,95	0/0:4,0:4:12:0,12,126	0/0:2,0:2:6:0,6,63	0/0:3,0:3:9:0,9,94	0/0:3,0:3:9:0,9,93	0/1:5,2:7:39:39,0,134	1/1:0,8:8:24:241,24,0	0/0:3,0:3:9:0,9,96	1/1:0,2:2:6:63,6,0	0/0:3,0:3:9:0,9,95	0/0:1,0:1:3:0,3,32	0/0:2,0:2:3:0,3,45	./.:.:.:.:.	0/0:2,0:2:6:0,6,65	0/0:2,0:2:6:0,6,66	0/0:4,0:4:9:0,9,113	0/0:5,0:5:15:0,15,155	0/0:2,0:2:6:0,6,63	0/0:3,0:3:9:0,9,96	0/0:3,0:3:9:0,9,92	0/0:4,0:4:12:0,12,124	0/0:4,0:4:12:0,12,125	0/0:2,0:2:6:0,6,61	0/0:3,0:3:6:0,6,80	./.:.:.:.:.	./.:.:.:.:.	./.:.:.:.:.	0/0:6,0:6:15:0,15,149	0/0:2,0:2:6:0,6,61	0/0:1,0:1:3:0,3,32	0/0:1,0:1:3:0,3,32	0/0:2,0:2:6:0,6,63	0/0:6,0:6:18:0,18,189	./.:.:.:.:.	0/0:5,0:5:15:0,15,159	0/0:3,0:3:9:0,9,95	0/0:3,0:3:9:0,9,97	0/0:3,0:3:9:0,9,93	0/0:4,0:4:12:0,12,128	0/0:5,0:5:15:0,15,153	0/0:4,0:4:12:0,12,131	0/0:1,0:1:3:0,3,29	0/0:5,0:5:15:0,15,153	0/0:4,0:4:12:0,12,130	0/0:4,0:4:12:0,12,121	0/0:1,0:1:3:0,3,30	0/0:8,0:8:24:0,24,252	0/0:3,0:3:9:0,9,95	0/0:2,0:2:6:0,6,62	0/0:4,0:4:12:0,12,127	1/1:0,3:3:9:90,9,0	0/0:2,0:2:6:0,6,61	0/0:6,0:6:18:0,18,189	0/0:4,0:4:12:0,12,122	0/0:6,0:6:18:0,18,185	0/0:2,0:2:3:0,3,45	0/0:3,0:3:9:0,9,91	0/0:1,0:1:3:0,3,31	1/1:0,4:4:9:106,9,0	0/0:2,0:2:6:0,6,58	1/1:0,2:2:6:58,6,0	./.:.:.:.:.	0/0:3,0:3:6:0,6,76	0/0:2,0:2:3:0,3,45	0/0:3,0:3:9:0,9,95	0/0:2,0:2:6:0,6,64	0/0:2,0:2:3:0,3,45	0/0:6,0:6:12:0,12,151	0/0:28,0:28:84:0,84,949
chr0	1204266	.	A	G	4542.43	.	AC=56;AF=0.209;AN=268;BaseQRankSum=-5.558;DP=1006;Dels=0.00;FS=0.000;HaplotypeScore=0.0445;InbreedingCoeff=0.5735;MLEAC=54;MLEAF=0.201;MQ=59.61;MQ0=0;MQRankSum=0.534;QD=21.84;ReadPosRankSum=0.131	GT:AD:DP:GQ:PL	0/0:63,0:63:99:0,189,1965	0/0:23,0:23:69:0,69,714	0/0:16,0:16:48:0,48,494	0/0:41,0:41:99:0,123,1276	0/0:14,0:14:42:0,42,437	0/0:14,0:14:39:0,39,427	0/0:22,0:22:66:0,66,677	0/0:1,0:1:3:0,3,32	0/0:4,0:4:12:0,12,129	0/0:17,0:17:51:0,51,529	0/0:4,0:4:12:0,12,130	0/0:13,0:13:39:0,39,417	1/1:0,14:14:42:430,42,0	0/1:1,3:4:21:81,0,21	1/1:0,14:14:39:415,39,0	0/0:13,0:13:36:0,36,392	0/0:24,0:24:69:0,69,724	0/1:3,1:4:20:20,0,81	0/0:11,0:11:27:0,27,303	0/0:13,0:13:39:0,39,398	0/0:6,0:6:18:0,18,193	0/0:10,0:10:24:0,24,273	0/0:16,0:16:48:0,48,502	0/0:18,0:18:54:0,54,570	0/0:1,0:1:3:0,3,32	1/1:0,17:17:51:504,51,0	0/0:12,0:12:33:0,33,354	1/1:0,4:4:12:126,12,0	0/1:2,1:3:21:21,0,54	1/1:0,18:18:48:513,48,0	0/1:2,3:5:52:77,0,52	0/1:1,1:2:26:26,0,26	0/1:13,14:27:99:334,0,320	0/0:8,0:8:24:0,24,243	0/0:17,0:17:48:0,48,511	0/0:11,1:12:6:0,6,319	0/0:13,0:13:39:0,39,397	0/0:10,0:10:30:0,30,323	1/1:0,10:10:27:279,27,0	0/1:5,1:6:16:16,0,147	1/1:0,7:7:21:224,21,0	0/0:11,0:12:30:0,30,328	0/0:11,0:11:33:0,33,347	0/0:16,0:16:48:0,48,502	0/0:21,0:21:57:0,57,621	0/0:18,0:18:54:0,54,557	0/0:11,0:11:27:0,27,311	0/0:2,0:2:6:0,6,65	1/1:0,1:1:3:30,3,0	0/0:7,0:7:18:0,18,201	./.:.:.:.:.	0/0:4,0:4:12:0,12,124	0/0:4,0:4:12:0,12,117	0/0:3,0:3:9:0,9,92	0/0:2,0:2:6:0,6,63	1/1:0,3:3:9:89,9,0	0/0:4,0:4:12:0,12,126	0/0:3,0:3:9:0,9,90	0/0:2,0:2:3:0,3,45	0/0:14,0:14:42:0,42,434	1/1:0,5:5:15:159,15,0	1/1:0,2:2:6:61,6,0	0/0:5,0:5:15:0,15,155	0/0:4,0:4:12:0,12,124	0/0:7,0:7:21:0,21,217	1/1:0,3:3:9:93,9,0	0/0:6,0:6:18:0,18,186	1/1:0,7:7:21:213,21,0	1/1:0,6:6:18:172,18,0	0/1:2,1:3:21:21,0,54	0/0:2,0:2:6:0,6,63	0/0:4,0:4:12:0,12,123	0/0:3,0:3:9:0,9,96	0/0:4,0:4:12:0,12,122	0/0:1,0:1:3:0,3,32	0/0:1,0:1:3:0,3,32	0/0:3,0:3:9:0,9,88	0/0:3,0:3:9:0,9,94	0/0:4,0:4:12:0,12,118	0/0:7,0:7:18:0,18,203	0/0:1,0:1:3:0,3,31	0/0:1,0:1:3:0,3,32	0/0:5,0:5:15:0,15,157	0/0:4,0:4:12:0,12,126	0/0:2,0:2:6:0,6,59	0/0:6,0:6:18:0,18,189	0/0:1,0:1:3:0,3,32	0/0:4,1:5:9:0,9,111	0/0:3,0:3:9:0,9,92	1/1:0,5:5:15:153,15,0	0/0:1,0:1:3:0,3,32	0/0:5,0:5:15:0,15,159	1/1:0,5:5:15:148,15,0	1/1:0,3:3:9:87,9,0	0/1:2,1:3:23:23,0,52	1/1:0,4:4:12:118,12,0	0/1:2,4:6:45:104,0,45	0/0:1,0:1:3:0,3,32	1/1:0,3:3:9:89,9,0	0/0:3,0:3:6:0,6,74	1/1:0,4:4:12:122,12,0	1/1:0,2:2:6:64,6,0	1/1:0,3:3:9:87,9,0	0/0:2,0:2:6:0,6,63	0/0:1,0:1:3:0,3,33	0/0:9,0:9:21:0,21,248	0/0:6,0:6:18:0,18,187	0/0:5,0:5:15:0,15,142	0/0:4,0:4:12:0,12,131	0/0:9,0:9:24:0,24,265	0/0:8,0:8:24:0,24,252	0/0:4,0:4:12:0,12,132	0/0:9,0:9:27:0,27,279	0/0:6,0:6:15:0,15,167	1/1:0,5:5:15:153,15,0	0/0:6,0:6:18:0,18,187	0/0:4,0:4:12:0,12,122	0/0:3,0:3:9:0,9,90	0/0:3,0:3:9:0,9,91	0/0:5,0:5:15:0,15,158	0/0:4,0:4:12:0,12,126	0/0:4,0:4:12:0,12,126	0/0:6,0:6:15:0,15,168	0/0:3,0:3:9:0,9,93	0/0:6,0:6:18:0,18,184	0/0:2,0:2:6:0,6,63	0/0:2,0:2:6:0,6,61	0/0:2,0:2:6:0,6,63	0/0:4,0:4:12:0,12,124	0/0:6,0:6:9:0,9,134	0/0:4,0:4:9:0,9,107	0/0:2,0:2:6:0,6,59	0/0:2,0:2:3:0,3,45	0/0:4,0:4:6:0,6,73	./.:.:.:.:.	./.:.:.:.:.	0/0:21,0:21:63:0,63,708
chr0	1259344	.	A	T	917.38	.	AC=23;AF=0.106;AN=216;BaseQRankSum=-0.946;DP=489;Dels=0.00;FS=2.396;HaplotypeScore=0.0512;InbreedingCoeff=0.2314;MLEAC=21;MLEAF=0.097;MQ=56.58;MQ0=8;MQRankSum=-1.120;QD=16.38;ReadPosRankSum=-1.651	GT:AD:DP:GQ:PL	0/0:15,0:15:45:0,45,483	0/0:23,0:23:69:0,69,727	0/0:13,0:13:36:0,36,395	0/0:26,0:26:78:0,78,808	0/0:12,0:12:36:0,36,378	./.:.:.:.:.	0/0:7,0:7:21:0,21,221	./.:.:.:.:.	./.:.:.:.:.	0/0:6,0:6:18:0,18,198	./.:.:.:.:.	0/0:6,0:6:18:0,18,189	0/0:8,0:8:21:0,21,225	0/0:1,0:1:3:0,3,31	0/0:14,0:15:42:0,42,444	0/0:2,0:2:6:0,6,62	0/0:4,0:4:12:0,12,130	./.:.:.:.:.	./.:.:.:.:.	1/1:0,1:1:3:28,3,0	./.:.:.:.:.	0/0:2,0:2:6:0,6,59	1/1:0,7:7:21:215,21,0	0/0:12,0:12:36:0,36,376	0/0:1,0:1:3:0,3,32	0/0:7,0:7:18:0,18,196	0/0:17,0:17:48:0,48,518	./.:.:.:.:.	./.:.:.:.:.	0/0:3,0:3:6:0,6,61	./.:.:.:.:.	0/0:1,0:1:3:0,3,32	0/0:4,0:5:12:0,12,121	0/0:2,0:2:6:0,6,61	0/0:8,0:9:24:0,24,252	./.:.:.:.:.	0/0:7,0:7:21:0,21,208	0/0:2,0:2:6:0,6,62	0/0:3,0:3:6:0,6,67	./.:.:.:.:.	0/0:1,0:1:3:0,3,33	0/0:6,0:6:18:0,18,189	0/0:10,0:10:30:0,30,309	0/0:10,0:10:30:0,30,319	0/1:3,7:10:59:186,0,59	0/0:5,0:5:15:0,15,155	0/0:3,0:4:9:0,9,92	./.:.:.:.:.	0/0:1,0:1:3:0,3,22	0/0:4,0:4:12:0,12,126	./.:.:.:.:.	0/1:1,1:2:23:23,0,25	0/0:2,0:2:6:0,6,65	0/0:1,0:1:3:0,3,32	0/0:3,0:3:9:0,9,90	./.:.:.:.:.	0/0:4,0:4:12:0,12,129	0/0:2,0:2:6:0,6,59	0/0:2,0:2:6:0,6,61	0/0:6,0:6:18:0,18,188	0/0:4,0:4:12:0,12,128	0/0:2,0:2:6:0,6,64	0/0:11,0:11:30:0,30,308	0/0:2,0:2:6:0,6,61	0/0:5,0:5:15:0,15,159	0/0:2,0:2:6:0,6,63	0/0:1,0:1:3:0,3,31	0/0:5,0:5:15:0,15,159	0/0:3,0:3:9:0,9,95	./.:.:.:.:.	./.:.:.:.:.	0/0:1,0:1:3:0,3,32	1/1:0,2:2:6:63,6,0	0/1:4,2:6:45:45,0,112	0/0:2,0:2:6:0,6,62	./.:.:.:.:.	0/0:3,0:3:6:0,6,73	0/1:3,1:4:21:21,0,83	0/0:2,0:2:6:0,6,64	./.:.:.:.:.	0/0:2,0:2:6:0,6,61	./.:.:.:.:.	0/0:2,0:2:6:0,6,64	0/0:2,0:2:6:0,6,67	0/0:7,0:7:21:0,21,227	0/0:1,0:1:3:0,3,33	./.:.:.:.:.	0/0:1,0:1:3:0,3,31	0/0:2,0:2:6:0,6,59	./.:.:.:.:.	./.:.:.:.:.	0/0:1,0:1:3:0,3,30	./.:.:.:.:.	0/0:2,0:2:6:0,6,63	0/0:2,0:2:6:0,6,64	0/0:2,0:2:6:0,6,63	0/0:3,0:3:9:0,9,93	0/0:3,0:3:9:0,9,100	0/0:3,0:3:9:0,9,95	0/0:2,0:2:6:0,6,60	0/0:2,0:2:6:0,6,63	0/0:1,0:1:3:0,3,32	0/0:2,0:2:6:0,6,60	1/1:0,3:3:9:97,9,0	./.:.:.:.:.	1/1:0,4:4:12:126,12,0	./.:.:.:.:.	0/0:3,0:4:9:0,9,93	./.:.:.:.:.	0/0:2,0:2:6:0,6,63	0/0:1,0:2:3:0,3,29	./.:.:.:.:.	0/0:8,0:8:21:0,21,223	0/0:2,0:2:6:0,6,61	0/0:3,0:3:9:0,9,84	0/0:3,0:3:9:0,9,99	0/0:1,0:1:3:0,3,33	0/0:1,0:1:3:0,3,29	0/0:2,0:2:6:0,6,59	1/1:0,1:1:3:30,3,0	0/0:3,0:3:9:0,9,98	0/0:3,0:3:9:0,9,96	0/1:1,1:2:25:26,0,25	1/1:0,1:1:3:29,3,0	1/1:0,1:1:3:29,3,0	0/0:3,0:3:9:0,9,90	0/1:2,4:6:16:108,0,16	0/1:1,5:6:16:125,0,16	0/0:5,0:5:15:0,15,151	0/0:2,0:2:3:0,3,45	0/0:1,0:1:3:0,3,32	./.:.:.:.:.	0/0:3,0:3:6:0,6,76	0/0:1,0:1:3:0,3,32	0/0:2,0:2:3:0,3,45	0/0:4,0:4:9:0,9,109	0/0:25,0:25:75:0,75,858
chr0	1259757	.	G	T	1117.12	.	AC=30;AF=0.126;AN=238;BaseQRankSum=1.843;DP=490;Dels=0.00;FS=10.155;HaplotypeScore=0.1391;InbreedingCoeff=0.4213;MLEAC=25;MLEAF=0.105;MQ=54.04;MQ0=4;MQRankSum=3.314;QD=21.08;ReadPosRankSum=0.149	GT:AD:DP:GQ:PL	0/0:23,0:23:51:0,51,608	0/0:14,0:14:42:0,42,428	0/0:13,0:13:36:0,36,359	0/0:18,0:18:48:0,48,499	0/0:6,0:6:15:0,15,167	0/0:5,0:5:9:0,9,121	0/0:5,0:5:15:0,15,152	0/0:3,0:3:9:0,9,101	0/0:4,0:4:12:0,12,127	0/0:5,0:5:15:0,15,157	0/0:3,0:3:9:0,9,86	0/0:5,0:6:15:0,15,156	0/0:14,0:14:39:0,39,411	0/0:2,0:2:6:0,6,65	0/0:14,0:14:39:0,39,417	0/0:4,0:4:12:0,12,123	0/0:2,0:2:6:0,6,61	0/0:3,0:3:9:0,9,98	0/0:3,0:3:6:0,6,78	1/1:0,5:5:15:151,15,0	0/0:2,0:2:6:0,6,55	0/0:4,0:4:9:0,9,112	1/1:0,4:4:9:110,9,0	0/0:8,0:8:24:0,24,246	./.:.:.:.:.	0/0:11,0:11:33:0,33,309	0/0:6,0:6:18:0,18,183	0/0:6,0:6:18:0,18,201	./.:.:.:.:.	0/0:6,0:6:15:0,15,173	0/0:2,0:2:6:0,6,65	./.:.:.:.:.	0/0:5,0:5:12:0,12,126	0/0:1,0:1:3:0,3,31	0/0:6,0:6:15:0,15,168	0/0:4,0:4:12:0,12,134	0/0:4,0:4:9:0,9,110	0/0:7,0:7:21:0,21,218	0/0:1,0:1:3:0,3,33	0/0:5,0:5:12:0,12,125	0/0:2,0:2:6:0,6,63	0/0:2,0:2:6:0,6,60	0/0:6,0:6:15:0,15,148	0/0:4,0:4:9:0,9,90	1/1:0,10:10:21:259,21,0	0/0:3,0:3:9:0,9,95	0/0:6,0:6:12:0,12,141	0/0:1,0:1:3:0,3,32	0/0:3,0:3:6:0,6,74	0/0:4,0:4:12:0,12,124	0/0:1,0:1:3:0,3,29	1/1:0,5:5:12:142,12,0	0/0:3,0:3:9:0,9,96	0/0:2,0:2:6:0,6,63	0/0:5,0:5:15:0,15,157	0/0:2,0:2:6:0,6,61	0/0:4,0:4:9:0,9,110	0/0:3,0:3:9:0,9,95	0/0:1,0:1:3:0,3,33	0/0:5,0:5:15:0,15,159	0/0:1,0:1:3:0,3,32	0/0:1,0:1:3:0,3,32	0/0:8,0:8:18:0,18,212	0/0:2,0:2:6:0,6,64	0/0:12,0:12:30:0,30,327	0/0:2,0:3:3:0,3,45	./.:.:.:.:.	0/0:1,0:1:3:0,3,31	0/0:1,0:1:3:0,3,30	0/0:4,0:4:12:0,12,122	0/0:2,0:2:6:0,6,62	./.:.:.:.:.	1/1:0,3:3:9:90,9,0	0/1:3,2:5:46:46,0,73	0/0:1,0:1:3:0,3,31	./.:.:.:.:.	./.:.:.:.:.	0/1:1,1:2:24:25,0,24	./.:.:.:.:.	1/1:0,1:1:3:30,3,0	./.:.:.:.:.	0/0:1,0:1:3:0,3,30	0/0:2,0:2:3:0,3,23	0/0:4,0:4:9:0,9,104	0/0:2,0:2:3:0,3,29	0/0:1,0:1:3:0,3,35	0/0:1,0:1:3:0,3,30	0/0:3,0:3:9:0,9,91	./.:.:.:.:.	0/0:6,0:6:18:0,18,198	0/0:3,0:3:6:0,6,74	0/0:1,0:1:3:0,3,30	./.:.:.:.:.	0/0:1,0:1:3:0,3,32	0/0:2,0:2:6:0,6,59	0/0:3,0:3:9:0,9,95	0/0:5,0:5:12:0,12,120	0/0:4,0:4:12:0,12,127	./.:.:.:.:.	./.:.:.:.:.	0/0:3,0:3:9:0,9,90	0/0:1,0:1:3:0,3,31	0/0:2,0:2:6:0,6,62	1/1:0,2:2:6:63,6,0	1/1:0,1:1:3:32,3,0	1/1:0,1:1:3:32,3,0	0/0:1,0:1:3:0,3,29	0/0:3,0:3:9:0,9,89	0/0:2,0:2:6:0,6,66	0/0:2,0:2:6:0,6,63	0/0:6,0:6:15:0,15,164	0/0:2,0:2:6:0,6,67	0/0:8,0:8:24:0,24,237	0/0:5,0:5:12:0,12,137	0/0:2,0:2:6:0,6,63	0/0:8,0:8:24:0,24,243	0/0:2,0:2:6:0,6,61	0/0:1,0:1:3:0,3,30	0/0:1,0:1:3:0,3,30	1/1:0,4:4:9:109,9,0	0/0:3,0:3:6:0,6,75	0/0:1,0:1:3:0,3,32	1/1:0,5:5:15:161,15,0	./.:.:.:.:.	1/1:0,3:3:9:96,9,0	0/0:2,0:2:3:0,3,45	1/1:0,1:1:3:32,3,0	1/1:0,1:1:3:32,3,0	0/0:1,0:1:3:0,3,30	./.:.:.:.:.	./.:.:.:.:.	./.:.:.:.:.	0/0:4,0:4:6:0,6,89	0/0:2,0:3:3:0,3,45	0/0:2,1:3:3:0,3,45	./.:.:.:.:.	0/0:12,0:12:36:0,36,401
chr0	1264834	.	G	A	2725.83	.	AC=18;AF=0.072;AN=250;BaseQRankSum=-4.667;DP=771;Dels=0.00;FS=0.871;HaplotypeScore=0.2366;InbreedingCoeff=0.4706;MLEAC=17;MLEAF=0.068;MQ=59.57;MQ0=1;MQRankSum=-0.234;QD=27.81;ReadPosRankSum=0.527	GT:AD:DP:GQ:PL	1/1:0,38:38:99:1183,111,0	0/0:21,0:21:60:0,60,653	0/0:15,0:15:42:0,42,444	0/0:48,0:48:99:0,141,1512	0/0:12,0:12:36:0,36,379	0/0:13,0:13:39:0,39,414	0/0:9,0:9:24:0,24,268	0/0:2,0:2:6:0,6,70	0/0:4,0:4:12:0,12,135	0/0:13,0:13:36:0,36,394	0/0:2,0:2:6:0,6,59	0/0:12,0:12:30:0,30,339	0/0:5,0:5:15:0,15,153	0/0:2,0:2:6:0,6,65	0/0:10,0:10:30:0,30,312	0/0:9,0:9:27:0,27,285	0/0:26,0:26:75:0,75,799	0/0:1,0:1:3:0,3,32	0/0:4,0:4:12:0,12,128	./.:.:.:.:.	0/0:1,0:1:3:0,3,34	0/0:11,0:11:33:0,33,347	0/0:8,0:8:24:0,24,251	0/0:14,0:14:42:0,42,438	0/0:1,0:1:3:0,3,31	0/0:18,0:18:54:0,54,581	1/1:0,13:13:39:393,39,0	0/0:3,0:3:9:0,9,95	0/0:5,0:5:15:0,15,151	0/0:17,0:17:45:0,45,490	0/0:2,0:2:6:0,6,66	0/0:4,0:4:12:0,12,131	0/0:7,0:7:18:0,18,186	0/0:2,0:2:6:0,6,66	0/0:4,0:4:12:0,12,124	1/1:0,4:4:12:126,12,0	0/0:15,0:15:39:0,39,435	1/1:0,8:8:24:238,24,0	0/0:11,0:11:33:0,33,347	./.:.:.:.:.	0/0:5,0:5:15:0,15,162	0/0:8,0:8:24:0,24,246	1/1:0,21:21:60:617,60,0	0/0:10,0:10:30:0,30,316	0/0:13,0:13:39:0,39,413	0/0:19,0:19:54:0,54,576	0/0:12,0:12:36:0,36,380	0/0:1,0:1:3:0,3,32	./.:.:.:.:.	0/0:4,0:4:12:0,12,122	0/0:1,0:1:3:0,3,32	0/0:3,0:3:9:0,9,94	0/0:7,0:7:21:0,21,219	0/0:1,0:1:3:0,3,32	0/0:3,0:3:9:0,9,96	0/0:5,0:5:15:0,15,159	0/0:4,0:4:12:0,12,128	0/0:9,0:9:27:0,27,288	0/0:2,0:2:6:0,6,61	0/0:2,0:2:6:0,6,61	0/0:3,0:3:9:0,9,94	0/0:4,0:4:12:0,12,117	0/0:3,0:3:9:0,9,92	0/0:4,0:4:12:0,12,121	0/0:4,0:4:12:0,12,131	0/0:6,0:6:18:0,18,193	./.:.:.:.:.	0/0:5,0:5:15:0,15,160	0/0:3,0:3:9:0,9,98	0/0:2,0:2:6:0,6,65	0/0:1,0:1:3:0,3,32	1/1:0,2:2:6:60,6,0	0/0:4,0:4:6:0,6,75	0/0:5,0:5:15:0,15,153	0/0:4,0:4:9:0,9,108	0/0:4,0:4:12:0,12,128	0/0:2,0:2:3:0,3,45	0/0:2,0:2:6:0,6,63	./.:.:.:.:.	0/0:5,0:5:15:0,15,157	0/0:4,0:4:12:0,12,128	0/0:2,0:2:6:0,6,64	0/0:2,0:2:6:0,6,63	0/0:2,0:2:6:0,6,62	0/0:1,0:1:3:0,3,31	0/0:4,0:4:12:0,12,134	0/0:6,0:6:18:0,18,175	0/0:4,0:4:12:0,12,127	0/0:6,0:6:18:0,18,191	0/0:3,0:3:9:0,9,99	./.:.:.:.:.	0/0:2,0:2:6:0,6,63	0/0:6,0:6:18:0,18,184	0/0:1,0:1:3:0,3,32	0/0:2,0:2:6:0,6,63	0/0:1,0:1:3:0,3,32	0/0:2,0:2:6:0,6,54	0/0:1,0:1:3:0,3,32	0/0:3,0:3:9:0,9,97	0/0:2,0:2:6:0,6,59	0/0:5,0:5:15:0,15,160	./.:.:.:.:.	./.:.:.:.:.	0/0:5,0:5:15:0,15,162	0/0:1,0:1:3:0,3,32	0/0:2,0:2:6:0,6,62	0/0:1,0:1:3:0,3,32	0/0:7,0:7:18:0,18,202	1/1:0,2:2:6:60,6,0	0/0:2,0:2:6:0,6,63	0/0:3,0:3:9:0,9,92	1/1:0,2:2:6:61,6,0	1/1:0,8:8:24:237,24,0	0/0:3,0:3:9:0,9,97	0/0:6,0:6:18:0,18,196	0/0:4,0:4:9:0,9,109	0/0:3,0:3:9:0,9,94	0/0:4,0:4:9:0,9,109	0/0:4,0:4:12:0,12,122	0/0:2,0:2:6:0,6,63	0/0:1,0:1:3:0,3,32	0/0:6,0:6:18:0,18,189	0/0:4,0:4:12:0,12,122	./.:.:.:.:.	0/0:3,0:3:9:0,9,95	0/0:6,0:6:18:0,18,188	0/0:1,0:1:3:0,3,31	0/0:2,0:2:6:0,6,52	0/0:3,0:3:9:0,9,95	./.:.:.:.:.	0/0:2,0:2:3:0,3,32	0/0:3,0:3:3:0,3,45	0/0:2,0:2:3:0,3,45	0/0:9,0:9:12:0,12,152	./.:.:.:.:.	./.:.:.:.:.	0/0:24,0:24:72:0,72,832
chr0	1264890	.	G	T	1536.13	.	AC=29;AF=0.116;AN=250;BaseQRankSum=-1.001;DP=897;Dels=0.00;FS=0.508;HaplotypeScore=0.1052;InbreedingCoeff=0.5611;MLEAC=22;MLEAF=0.088;MQ=59.48;MQ0=1;MQRankSum=-1.193;QD=25.60;ReadPosRankSum=-0.242	GT:AD:DP:GQ:PL	0/0:51,0:51:99:0,150,1591	0/0:21,0:21:51:0,51,578	0/0:19,0:19:48:0,48,540	0/0:55,0:55:99:0,147,1655	0/0:18,0:18:54:0,54,578	0/0:13,0:13:39:0,39,417	0/0:11,0:11:30:0,30,322	0/0:3,0:3:9:0,9,96	0/0:2,0:2:6:0,6,61	0/0:21,0:21:60:0,60,649	0/0:3,0:3:9:0,9,100	0/0:10,0:10:24:0,24,269	0/0:18,0:18:54:0,54,568	0/0:1,0:1:3:0,3,32	0/0:13,0:13:39:0,39,411	0/0:22,0:22:60:0,60,659	0/0:21,0:21:57:0,57,625	./.:.:.:.:.	0/0:2,0:2:6:0,6,68	./.:.:.:.:.	0/0:1,0:1:3:0,3,32	0/0:5,0:5:15:0,15,156	1/1:0,11:11:33:352,33,0	0/0:23,0:23:60:0,60,665	0/0:6,0:6:18:0,18,199	0/0:26,0:26:69:0,69,771	0/0:11,0:11:33:0,33,340	0/0:2,0:2:6:0,6,67	0/0:5,0:5:15:0,15,157	0/0:17,0:17:45:0,45,503	0/0:2,0:2:6:0,6,66	0/0:1,1:2:3:0,3,34	0/0:10,0:10:27:0,27,280	0/0:3,0:3:9:0,9,102	0/0:15,0:15:39:0,39,446	./.:.:.:.:.	./.:.:.:.:.	0/0:13,0:13:39:0,39,413	0/0:10,0:10:30:0,30,322	0/0:1,0:1:3:0,3,22	0/0:2,0:2:6:0,6,66	0/0:9,0:9:27:0,27,288	0/0:22,0:23:60:0,60,667	0/0:18,0:18:51:0,51,546	1/1:0,16:16:48:499,48,0	0/0:19,0:19:54:0,54,567	0/0:7,0:7:21:0,21,216	0/0:3,0:3:9:0,9,88	0/0:2,0:2:6:0,6,60	0/0:3,0:3:9:0,9,90	0/0:2,0:2:6:0,6,61	1/1:0,3:3:9:94,9,0	0/0:7,0:7:21:0,21,218	./.:.:.:.:.	0/0:5,0:5:15:0,15,160	0/0:4,0:4:12:0,12,120	0/0:6,0:6:18:0,18,190	0/0:7,0:7:21:0,21,227	0/0:4,0:4:12:0,12,124	0/0:8,0:8:24:0,24,247	0/0:3,0:3:9:0,9,96	0/0:3,0:3:9:0,9,94	0/0:4,0:4:12:0,12,126	0/0:8,0:8:21:0,21,232	0/0:8,0:8:21:0,21,235	0/0:6,0:6:18:0,18,192	0/0:2,0:2:6:0,6,65	0/0:5,0:5:15:0,15,160	0/0:6,0:6:18:0,18,191	./.:.:.:.:.	0/0:1,0:1:3:0,3,32	0/0:2,0:2:6:0,6,65	1/1:0,2:2:6:61,6,0	0/1:1,3:4:22:82,0,22	0/0:3,0:3:9:0,9,93	0/0:8,0:8:24:0,24,238	0/0:3,0:3:9:0,9,95	0/0:4,0:4:12:0,12,127	0/0:1,0:1:3:0,3,32	1/1:0,2:2:6:63,6,0	0/0:5,0:5:12:0,12,124	0/0:2,0:2:6:0,6,68	0/0:3,0:3:9:0,9,95	0/0:1,0:1:3:0,3,32	0/0:2,0:2:6:0,6,67	0/0:2,0:2:3:0,3,32	0/0:5,0:5:15:0,15,160	0/0:2,0:2:6:0,6,61	0/0:8,0:8:24:0,24,249	0/0:2,0:2:6:0,6,61	./.:.:.:.:.	0/0:4,0:4:12:0,12,123	0/0:6,0:6:18:0,18,189	0/0:2,0:2:6:0,6,65	./.:.:.:.:.	0/0:4,0:4:12:0,12,128	0/0:5,1:6:15:0,15,161	0/0:2,0:2:6:0,6,65	0/0:6,0:6:18:0,18,188	0/0:1,0:1:3:0,3,31	0/0:7,0:7:21:0,21,212	0/0:1,0:1:3:0,3,32	./.:.:.:.:.	1/1:0,4:4:12:122,12,0	1/1:0,2:2:6:62,6,0	1/1:0,3:3:9:96,9,0	0/0:5,0:5:15:0,15,167	0/0:2,0:2:6:0,6,61	0/0:3,0:3:9:0,9,96	0/0:2,0:2:6:0,6,64	0/0:3,0:3:9:0,9,92	0/0:3,0:3:9:0,9,94	0/0:10,0:10:30:0,30,316	0/0:6,0:6:18:0,18,193	0/0:4,0:4:12:0,12,126	0/0:2,0:2:6:0,6,62	0/0:3,0:3:9:0,9,97	0/0:10,0:10:24:0,24,281	0/0:3,0:3:9:0,9,96	1/1:0,1:1:3:32,3,0	0/0:1,0:1:3:0,3,32	0/0:7,0:7:21:0,21,224	1/1:0,4:4:12:127,12,0	1/1:0,1:1:3:31,3,0	1/1:0,3:3:9:97,9,0	0/0:4,0:4:12:0,12,128	1/1:0,2:2:6:61,6,0	1/1:0,2:2:6:63,6,0	0/0:2,0:2:6:0,6,61	./.:.:.:.:.	0/0:2,0:2:3:0,3,45	0/0:3,0:3:3:0,3,31	0/0:4,0:4:6:0,6,77	0/0:10,0:10:18:0,18,230	./.:.:.:.:.	./.:.:.:.:.	0/0:19,0:19:57:0,57,642
chr0	1265474	.	G	A	7358.06	.	AC=70;AF=0.265;AN=264;BaseQRankSum=-3.382;DP=1193;Dels=0.00;FS=6.339;HaplotypeScore=0.2412;InbreedingCoeff=0.7662;MLEAC=65;MLEAF=0.246;MQ=59.62;MQ0=0;MQRankSum=-0.030;QD=27.25;ReadPosRankSum=-1.540	GT:AD:DP:GQ:PL	0/0:72,0:72:99:0,217,2340	1/1:0,19:19:57:602,57,0	0/0:12,0:12:33:0,33,359	0/0:60,0:60:99:0,180,1948	0/0:20,0:20:54:0,54,590	0/0:24,0:24:72:0,72,777	0/0:29,0:29:84:0,84,911	0/0:3,0:3:9:0,9,97	1/1:0,1:1:3:22,3,0	1/1:0,24:24:72:760,72,0	1/1:0,2:2:6:65,6,0	0/0:17,0:17:51:0,51,543	0/0:14,0:14:39:0,39,439	0/0:2,0:2:6:0,6,66	0/0:22,0:22:66:0,66,689	0/0:31,0:31:93:0,93,978	0/0:30,0:30:90:0,90,963	0/0:4,0:4:12:0,12,132	0/0:11,0:11:33:0,33,355	1/1:0,8:8:21:233,21,0	0/0:3,0:3:9:0,9,101	0/0:25,0:25:63:0,63,741	1/1:0,21:21:57:627,57,0	0/0:22,0:22:66:0,66,684	0/0:3,0:3:9:0,9,95	0/0:27,0:27:78:0,78,846	1/1:0,18:18:54:563,54,0	0/0:3,0:3:6:0,6,67	0/0:3,0:3:9:0,9,92	0/0:25,0:25:60:0,60,700	0/0:4,0:4:12:0,12,123	0/0:3,0:3:9:0,9,101	0/0:22,0:22:57:0,57,647	0/0:3,0:3:9:0,9,98	1/1:0,25:25:66:745,66,0	1/1:0,2:2:6:62,6,0	0/0:25,0:25:69:0,69,734	0/0:16,0:16:45:0,45,492	0/0:15,0:15:42:0,42,449	1/1:0,3:3:9:97,9,0	0/0:5,0:5:12:0,12,130	0/0:16,0:16:39:0,39,462	1/1:0,12:12:33:358,33,0	0/0:36,0:36:99:0,102,1123	1/1:0,20:20:60:627,60,0	0/0:24,0:24:63:0,63,707	0/0:10,0:10:30:0,30,324	0/0:1,0:1:3:0,3,31	0/0:2,0:2:6:0,6,68	1/1:0,9:9:24:271,24,0	./.:.:.:.:.	1/1:0,1:1:3:33,3,0	1/1:0,9:9:27:291,27,0	0/0:2,0:2:6:0,6,65	0/0:6,0:6:18:0,18,187	0/0:4,0:4:12:0,12,134	0/0:5,0:5:15:0,15,165	0/0:3,0:3:9:0,9,99	0/0:6,0:6:12:0,12,154	0/0:3,0:3:9:0,9,97	0/0:5,0:5:15:0,15,164	0/0:4,0:4:9:0,9,106	0/0:5,0:5:15:0,15,157	0/0:4,0:4:12:0,12,122	0/0:6,0:6:18:0,18,199	0/0:4,0:4:12:0,12,125	1/1:0,4:4:12:116,12,0	0/0:5,0:5:15:0,15,165	0/0:3,0:3:9:0,9,97	0/0:3,0:3:9:0,9,97	0/0:2,0:2:6:0,6,63	1/1:0,5:5:15:153,15,0	1/1:0,4:4:12:126,12,0	0/1:1,3:4:20:85,0,20	0/0:5,0:5:15:0,15,160	0/0:3,0:3:9:0,9,92	0/0:4,0:4:12:0,12,118	0/1:8,3:11:54:54,0,176	0/0:3,0:3:9:0,9,96	1/1:0,7:7:15:177,15,0	0/0:1,0:1:3:0,3,32	1/1:0,1:1:3:31,3,0	1/1:0,3:3:9:102,9,0	0/0:5,0:5:12:0,12,128	1/1:0,7:7:21:230,21,0	0/0:4,0:4:12:0,12,130	0/0:3,0:3:9:0,9,92	0/0:4,0:4:12:0,12,130	0/0:10,0:10:30:0,30,319	0/0:5,0:5:15:0,15,159	0/0:2,0:2:6:0,6,64	0/0:2,0:2:6:0,6,62	0/0:4,0:4:12:0,12,118	./.:.:.:.:.	0/0:3,0:3:6:0,6,61	0/0:2,0:2:6:0,6,65	0/0:5,0:5:15:0,15,159	0/0:2,0:2:6:0,6,57	0/0:3,0:3:9:0,9,94	0/0:5,0:5:15:0,15,150	0/0:4,0:4:12:0,12,128	1/1:0,4:4:12:128,12,0	0/0:3,0:3:9:0,9,95	1/1:0,1:1:3:32,3,0	./.:.:.:.:.	1/1:0,6:6:18:185,18,0	0/0:5,0:5:15:0,15,163	0/0:7,0:7:18:0,18,205	1/1:0,1:1:3:22,3,0	0/0:5,0:5:12:0,12,127	0/0:8,0:8:18:0,18,216	1/1:0,1:1:3:22,3,0	0/0:7,0:7:21:0,21,221	0/0:6,0:6:18:0,18,189	0/0:8,0:8:15:0,15,201	0/0:8,0:8:21:0,21,237	0/0:4,0:4:12:0,12,118	1/1:0,2:2:6:63,6,0	0/0:2,0:2:6:0,6,66	1/1:0,5:5:15:156,15,0	0/0:4,0:4:12:0,12,129	0/0:9,0:9:27:0,27,287	1/1:0,6:6:15:176,15,0	1/1:0,9:9:24:269,24,0	1/1:0,6:6:15:165,15,0	0/0:7,0:7:21:0,21,221	1/1:0,4:4:12:131,12,0	1/1:0,5:5:15:158,15,0	0/0:5,0:5:15:0,15,163	0/0:8,0:8:15:0,15,198	0/0:2,0:2:3:0,3,45	0/0:2,0:2:6:0,6,64	./.:.:.:.:.	0/0:4,0:4:6:0,6,89	./.:.:.:.:.	0/0:2,0:2:3:0,3,45	0/0:24,0:24:72:0,72,804
chr0	1287109	.	G	T	1540.59	.	AC=18;AF=0.080;AN=226;BaseQRankSum=-0.151;DP=1024;Dels=0.00;FS=2.581;HaplotypeScore=0.1948;InbreedingCoeff=0.4165;MLEAC=12;MLEAF=0.053;MQ=32.70;MQ0=42;MQRankSum=0.266;QD=19.50;ReadPosRankSum=-1.934	GT:AD:DP:GQ:PL	0/0:58,0:58:54:0,54,549	0/0:15,0:15:36:0,36,386	0/0:21,0:21:57:0,57,635	1/1:7,32:39:96:1023,96,0	0/0:12,0:12:18:0,18,199	0/0:21,0:21:51:0,51,565	1/1:4,10:14:2:289,2,0	./.:.:.:.:.	./.:.:.:.:.	0/0:15,0:15:36:0,36,395	./.:.:.:.:.	0/0:7,0:7:15:0,15,153	0/0:13,0:13:30:0,30,326	1/1:0,3:3:3:31,3,0	0/0:28,0:28:66:0,66,703	0/0:19,0:19:48:0,48,520	0/0:20,0:20:57:0,57,617	./.:.:.:.:.	0/0:13,0:13:33:0,33,357	0/0:4,0:4:9:0,9,100	./.:.:.:.:.	0/0:14,0:14:33:0,33,361	0/0:28,0:28:48:0,48,528	0/0:21,0:21:54:0,54,583	./.:.:.:.:.	0/0:14,0:14:36:0,36,401	0/0:16,0:16:42:0,42,450	./.:.:.:.:.	./.:.:.:.:.	0/0:18,0:18:51:0,51,552	0/0:10,0:10:6:0,6,65	./.:.:.:.:.	0/0:19,0:19:51:0,51,568	./.:.:.:.:.	0/0:12,0:12:30:0,30,324	./.:.:.:.:.	0/0:34,0:34:75:0,75,812	0/0:10,0:10:24:0,24,250	0/0:15,0:15:39:0,39,419	./.:.:.:.:.	0/0:6,0:6:3:0,3,32	0/0:15,0:15:42:0,42,447	0/0:14,0:14:33:0,33,358	0/0:14,0:14:39:0,39,435	0/0:18,0:18:48:0,48,522	0/0:13,0:13:21:0,21,222	0/0:13,1:14:39:0,39,421	./.:.:.:.:.	0/0:2,0:2:6:0,6,65	0/0:5,0:5:12:0,12,122	0/0:1,0:1:3:0,3,35	./.:.:.:.:.	0/0:4,0:4:12:0,12,128	1/1:0,4:4:12:130,12,0	0/0:5,0:5:15:0,15,156	./.:.:.:.:.	0/0:3,0:3:9:0,9,97	0/0:6,0:6:15:0,15,161	0/0:3,0:3:6:0,6,65	0/0:3,0:3:9:0,9,100	0/0:3,0:3:3:0,3,31	0/0:2,0:2:3:0,3,32	0/0:8,0:8:24:0,24,257	0/0:3,0:3:9:0,9,89	0/0:2,0:2:6:0,6,63	0/0:4,0:4:12:0,12,134	0/0:3,0:3:9:0,9,99	0/0:3,0:3:6:0,6,64	0/0:3,0:3:9:0,9,100	./.:.:.:.:.	0/0:7,0:7:9:0,9,100	0/0:2,0:2:3:0,3,34	0/0:1,0:1:3:0,3,30	0/0:4,0:4:9:0,9,100	0/0:3,0:3:9:0,9,100	0/0:1,0:1:3:0,3,34	0/0:2,0:2:3:0,3,34	0/0:4,0:4:9:0,9,96	0/0:1,0:1:3:0,3,34	0/0:4,0:4:3:0,3,31	0/0:2,0:2:6:0,6,65	0/0:2,0:2:6:0,6,66	./.:.:.:.:.	0/0:12,0:12:30:0,30,331	0/0:4,0:4:12:0,12,124	1/1:0,2:2:3:30,3,0	0/0:5,0:5:15:0,15,160	./.:.:.:.:.	0/0:6,0:6:12:0,12,126	./.:.:.:.:.	0/0:1,0:1:3:0,3,35	0/0:3,0:3:9:0,9,93	0/0:6,0:6:18:0,18,204	0/0:2,0:2:6:0,6,63	0/0:4,0:4:12:0,12,126	./.:.:.:.:.	1/1:0,8:8:3:32,3,0	0/0:5,0:5:15:0,15,150	1/1:0,5:5:9:103,9,0	0/0:5,0:5:12:0,12,132	./.:.:.:.:.	0/0:1,0:1:3:0,3,32	./.:.:.:.:.	0/0:3,0:3:9:0,9,92	0/0:1,0:1:3:0,3,32	0/0:6,0:6:15:0,15,158	./.:.:.:.:.	0/0:14,0:14:30:0,30,323	0/0:6,0:6:3:0,3,27	1/1:0,1:1:3:33,3,0	1/1:1,2:3:6:65,6,0	0/0:6,0:6:3:0,3,27	0/0:14,0:14:33:0,33,357	0/0:6,0:6:12:0,12,125	0/0:4,0:4:6:0,6,66	0/0:3,0:3:6:0,6,69	0/0:4,0:4:9:0,9,103	0/0:3,0:3:6:0,6,67	0/0:2,0:2:6:0,6,67	0/0:3,0:4:9:0,9,90	0/0:4,0:4:9:0,9,96	0/0:1,0:1:3:0,3,34	0/0:7,0:8:21:0,21,222	0/0:4,0:4:12:0,12,126	0/0:7,0:7:21:0,21,226	0/0:3,0:3:9:0,9,97	0/0:4,0:4:12:0,12,130	0/0:2,0:2:6:0,6,66	0/0:2,0:2:6:0,6,63	0/0:6,0:6:9:0,9,134	./.:.:.:.:.	0/0:1,0:1:3:0,3,32	0/0:4,0:4:3:0,3,30	0/0:5,0:5:6:0,6,89	0/0:3,0:3:6:0,6,75	0/0:2,0:2:3:0,3,45	0/0:29,0:29:15:0,15,165
chr0	1321001	.	C	T	363.15	.	AC=13;AF=0.054;AN=240;DP=800;Dels=0.00;FS=0.000;HaplotypeScore=0.0927;InbreedingCoeff=0.2526;MLEAC=10;MLEAF=0.042;MQ=23.42;MQ0=42;QD=12.10	GT:AD:DP:GQ:PL	0/0:49,0:49:99:0,108,1024	0/0:11,0:11:24:0,24,244	0/0:13,0:13:30:0,30,299	0/0:35,0:35:54:0,54,574	0/0:9,0:9:15:0,15,152	0/0:20,0:20:30:0,30,294	0/0:20,0:20:42:0,42,444	0/0:6,0:6:15:0,15,138	0/0:4,0:4:3:0,3,28	0/0:9,0:9:6:0,6,60	0/0:5,0:5:15:0,15,138	0/0:12,0:12:24:0,24,253	0/0:3,0:3:3:0,3,31	./.:.:.:.:.	0/0:15,0:15:27:0,27,276	0/0:14,0:14:18:0,18,194	0/0:9,0:9:9:0,9,95	0/0:4,0:4:6:0,6,55	./.:.:.:.:.	0/0:11,0:11:15:0,15,151	0/0:9,0:9:24:0,24,248	0/0:15,0:15:33:0,33,329	0/0:11,0:11:21:0,21,213	0/0:14,0:14:30:0,30,306	1/1:0,7:7:15:138,15,0	0/0:16,0:16:39:0,39,398	0/0:6,0:6:12:0,12,117	0/0:3,0:3:6:0,6,53	0/0:2,0:2:3:0,3,28	0/0:12,0:12:15:0,15,163	0/0:4,0:4:9:0,9,83	0/0:1,0:1:3:0,3,28	0/0:22,0:22:48:0,48,474	0/0:4,0:4:6:0,6,55	0/0:18,0:18:30:0,30,297	0/0:7,0:7:18:0,18,157	0/0:13,0:13:18:0,18,195	0/0:10,0:10:24:0,24,238	0/0:12,0:12:18:0,18,180	./.:.:.:.:.	0/0:7,0:7:15:0,15,138	0/0:11,0:11:21:0,21,214	0/0:11,0:11:30:0,30,302	0/0:13,0:13:15:0,15,152	0/0:15,0:15:30:0,30,292	0/0:20,0:20:36:0,36,383	0/0:5,0:5:3:0,3,30	./.:.:.:.:.	0/0:2,0:2:3:0,3,30	0/0:6,0:6:12:0,12,121	0/0:3,0:3:6:0,6,61	0/0:1,0:1:3:0,3,30	0/0:3,0:3:9:0,9,93	1/1:0,1:1:3:32,3,0	0/0:7,0:7:18:0,18,185	0/0:3,0:3:9:0,9,83	0/0:4,0:4:9:0,9,89	0/0:6,0:6:18:0,18,185	0/0:1,0:1:3:0,3,32	0/0:7,0:7:12:0,12,124	./.:.:.:.:.	0/0:6,0:6:15:0,15,150	0/0:9,0:9:24:0,24,235	./.:.:.:.:.	0/0:3,0:3:3:0,3,30	0/0:4,0:4:9:0,9,93	0/0:4,0:4:12:0,12,118	0/0:5,0:5:9:0,9,86	0/0:2,0:2:3:0,3,30	0/0:2,0:2:6:0,6,55	./.:.:.:.:.	0/0:1,0:1:3:0,3,30	0/0:3,0:3:3:0,3,32	0/0:4,0:4:9:0,9,89	0/0:3,0:3:3:0,3,45	./.:.:.:.:.	0/0:2,0:2:6:0,6,62	0/0:1,0:1:3:0,3,30	0/0:2,0:2:3:0,3,30	./.:.:.:.:.	0/0:1,0:1:3:0,3,30	./.:.:.:.:.	0/0:5,0:5:12:0,12,111	0/0:3,0:3:3:0,3,31	0/0:4,0:4:9:0,9,93	1/1:0,4:4:6:55,6,0	0/0:5,0:5:12:0,12,123	./.:.:.:.:.	0/0:5,0:5:9:0,9,94	0/0:2,0:2:3:0,3,28	0/0:3,0:3:6:0,6,61	0/0:3,0:3:3:0,3,32	0/0:4,0:4:9:0,9,90	./.:.:.:.:.	0/0:2,0:2:6:0,6,63	0/0:5,0:5:12:0,12,111	0/1:1,1:2:22:22,0,22	./.:.:.:.:.	1/1:0,1:1:3:30,3,0	./.:.:.:.:.	0/0:4,0:4:12:0,12,111	0/0:5,0:5:15:0,15,152	0/0:3,0:3:6:0,6,60	0/0:2,0:2:6:0,6,63	0/0:3,0:3:9:0,9,91	0/0:2,0:2:3:0,3,30	0/0:2,0:2:6:0,6,55	0/0:5,0:5:6:0,6,63	0/0:1,0:1:3:0,3,28	1/1:0,5:5:9:95,9,0	1/1:0,10:10:15:158,15,0	0/0:1,0:1:3:0,3,28	0/0:7,0:7:12:0,12,118	0/0:2,0:3:6:0,6,60	0/0:3,0:3:9:0,9,89	0/0:3,0:3:6:0,6,60	0/0:2,0:2:6:0,6,59	0/0:2,0:2:6:0,6,58	0/0:3,0:3:3:0,3,32	0/0:2,0:2:3:0,3,29	0/0:6,0:6:18:0,18,181	0/0:4,0:4:3:0,3,31	0/0:3,0:3:6:0,6,59	./.:.:.:.:.	0/0:2,0:2:3:0,3,29	0/0:4,0:4:3:0,3,29	./.:.:.:.:.	0/0:3,0:3:6:0,6,61	./.:.:.:.:.	0/0:2,0:2:6:0,6,62	0/0:6,0:6:6:0,6,54	0/0:2,0:2:3:0,3,45	0/0:2,0:2:3:0,3,45	0/0:2,0:3:6:0,6,61	0/0:2,1:3:6:0,6,61	0/0:2,0:2:3:0,3,45	0/0:10,0:10:21:0,21,194
chr0	1350878	.	A	G	7778.92	.	AC=91;AF=0.340;AN=268;BaseQRankSum=1.576;DP=886;Dels=0.00;FS=7.271;HaplotypeScore=0.0885;InbreedingCoeff=0.7655;MLEAC=83;MLEAF=0.310;MQ=59.29;MQ0=1;MQRankSum=0.126;QD=28.81;ReadPosRankSum=-1.431	GT:AD:DP:GQ:PL	1/1:0,45:45:99:1456,135,0	0/0:27,0:27:81:0,81,856	0/0:15,0:15:45:0,45,488	0/0:46,0:46:99:0,138,1431	1/1:0,10:10:30:312,30,0	0/0:5,0:5:15:0,15,151	0/0:10,0:10:30:0,30,300	./.:.:.:.:.	0/0:1,0:1:3:0,3,31	0/0:16,0:16:45:0,45,478	0/0:3,0:3:9:0,9,92	0/0:15,0:15:42:0,42,457	0/0:8,0:8:24:0,24,248	1/1:0,1:1:3:32,3,0	1/1:0,18:18:54:568,54,0	1/1:0,18:18:51:543,51,0	1/1:0,14:14:42:447,42,0	1/1:0,3:3:9:92,9,0	0/0:7,0:7:15:0,15,183	0/0:1,0:1:3:0,3,29	0/0:1,0:1:3:0,3,32	0/0:7,0:7:21:0,21,217	0/0:17,0:17:48:0,48,518	0/0:17,0:17:51:0,51,521	0/0:3,0:3:9:0,9,97	0/0:16,0:16:48:0,48,510	1/1:0,17:17:48:521,48,0	1/1:0,2:2:6:66,6,0	1/1:0,2:2:6:64,6,0	1/1:0,12:12:36:381,36,0	1/1:0,3:3:9:96,9,0	1/1:0,1:1:3:32,3,0	0/0:13,0:13:33:0,33,364	1/1:0,3:3:9:97,9,0	0/0:14,0:14:42:0,42,438	1/1:0,2:2:6:65,6,0	0/0:13,0:13:36:0,36,385	1/1:0,13:13:33:376,33,0	1/1:0,11:11:33:353,33,0	1/1:0,2:2:6:59,6,0	1/1:0,2:2:6:65,6,0	0/0:18,0:18:54:0,54,570	0/0:18,0:18:48:0,48,521	0/0:18,0:18:54:0,54,576	0/0:16,0:16:48:0,48,511	0/0:10,0:11:30:0,30,309	0/0:11,0:11:30:0,30,331	0/0:4,0:4:12:0,12,126	1/1:0,2:2:6:67,6,0	0/0:4,0:4:12:0,12,128	0/0:5,0:5:15:0,15,158	0/0:3,0:3:9:0,9,90	0/0:4,0:4:12:0,12,134	0/0:3,0:3:9:0,9,89	0/0:5,0:5:15:0,15,160	1/1:0,1:1:3:31,3,0	./.:.:.:.:.	0/0:5,0:5:15:0,15,158	0/0:2,0:2:6:0,6,58	0/0:6,0:6:18:0,18,192	1/1:0,3:3:9:83,9,0	1/1:0,2:2:6:61,6,0	1/1:0,10:10:30:316,30,0	0/0:4,0:4:9:0,9,97	0/0:4,0:4:12:0,12,127	1/1:0,1:1:3:32,3,0	1/1:0,4:4:12:124,12,0	0/0:5,0:5:15:0,15,161	1/1:0,4:4:12:126,12,0	0/0:2,0:2:6:0,6,61	0/0:3,0:3:9:0,9,92	0/0:1,0:1:3:0,3,33	0/0:3,0:3:9:0,9,92	0/0:6,0:6:18:0,18,185	0/0:2,0:2:6:0,6,64	0/0:3,0:3:9:0,9,91	0/0:2,0:2:6:0,6,60	0/0:3,0:3:9:0,9,95	0/0:4,0:4:9:0,9,111	0/0:6,0:6:12:0,12,149	0/0:4,0:4:9:0,9,109	0/0:2,0:2:6:0,6,63	0/0:5,0:5:15:0,15,157	0/0:5,0:5:15:0,15,156	0/0:7,0:7:21:0,21,219	0/0:3,0:3:9:0,9,96	1/1:0,5:5:15:158,15,0	0/1:2,2:4:47:53,0,47	1/1:0,3:3:9:92,9,0	1/1:0,5:5:15:158,15,0	1/1:0,2:2:6:66,6,0	0/0:7,0:7:21:0,21,215	1/1:0,2:2:6:65,6,0	./.:.:.:.:.	0/0:4,0:4:12:0,12,124	1/1:0,2:2:6:63,6,0	1/1:0,5:5:15:161,15,0	0/0:1,0:1:3:0,3,33	1/1:0,1:1:3:32,3,0	1/1:0,5:5:15:161,15,0	1/1:0,3:3:9:91,9,0	1/1:0,2:2:6:63,6,0	1/1:0,4:4:12:125,12,0	0/0:4,0:4:12:0,12,122	0/0:2,0:2:6:0,6,66	0/0:2,0:2:6:0,6,61	0/0:5,0:5:15:0,15,154	0/0:8,0:8:24:0,24,245	1/1:0,2:2:6:63,6,0	0/0:2,0:2:6:0,6,63	0/0:9,0:9:24:0,24,263	1/1:0,2:2:6:63,6,0	0/0:6,0:6:15:0,15,152	1/1:0,3:3:9:92,9,0	1/1:0,9:9:27:284,27,0	1/1:0,3:3:9:91,9,0	1/1:0,2:2:6:61,6,0	0/0:1,0:1:3:0,3,32	0/0:5,0:5:15:0,15,159	0/0:4,0:4:12:0,12,130	0/0:5,0:5:15:0,15,157	0/0:4,0:4:9:0,9,111	0/0:9,0:9:24:0,24,269	0/0:6,0:6:15:0,15,159	0/0:4,0:4:12:0,12,117	0/0:6,0:6:15:0,15,166	0/0:5,0:5:15:0,15,155	0/0:4,0:4:12:0,12,130	0/0:1,0:1:3:0,3,33	0/0:2,0:2:3:0,3,45	0/0:2,0:2:6:0,6,63	0/0:4,0:4:6:0,6,89	0/0:4,0:4:9:0,9,105	0/0:6,0:6:12:0,12,152	0/0:9,0:9:21:0,21,238	0/0:6,0:6:9:0,9,134	0/0:17,0:17:51:0,51,567
chr0	1353900	.	G	A	5707.52	.	AC=62;AF=0.233;AN=266;BaseQRankSum=-2.958;DP=1215;Dels=0.00;FS=3.458;HaplotypeScore=0.1788;InbreedingCoeff=0.7183;MLEAC=54;MLEAF=0.203;MQ=59.75;MQ0=0;MQRankSum=0.174;QD=24.50;ReadPosRankSum=-2.337	GT:AD:DP:GQ:PL	0/0:87,0:87:99:0,262,2827	0/0:20,0:20:60:0,60,631	0/0:26,0:26:78:0,78,831	0/0:50,0:50:99:0,150,1600	0/0:15,0:15:45:0,45,482	1/1:0,16:16:45:471,45,0	0/0:24,0:24:72:0,72,770	0/0:5,0:5:15:0,15,161	0/0:3,0:4:9:0,9,102	0/0:13,0:13:39:0,39,413	0/0:4,0:4:12:0,12,126	0/0:19,0:19:57:0,57,607	0/0:18,0:18:51:0,51,562	0/0:3,0:3:9:0,9,94	0/0:14,0:14:42:0,42,456	0/0:17,0:17:48:0,48,525	0/0:29,0:29:87:0,87,914	0/1:4,1:5:17:17,0,111	0/0:14,0:14:36:0,36,405	1/1:0,3:3:9:91,9,0	0/1:2,2:4:40:40,0,57	0/0:30,0:30:81:0,81,900	1/1:0,28:28:78:843,78,0	0/1:12,17:29:99:429,0,294	0/0:5,0:5:15:0,15,163	0/0:30,0:30:90:0,90,943	0/0:21,0:21:54:0,54,627	0/0:5,0:5:15:0,15,168	0/0:3,0:3:9:0,9,100	0/0:25,0:25:75:0,75,778	0/0:10,0:10:30:0,30,319	0/0:4,0:4:12:0,12,125	0/0:29,0:29:66:0,66,792	0/0:4,0:4:12:0,12,132	0/0:28,0:28:81:0,81,872	0/0:10,0:10:30:0,30,317	0/0:25,0:25:75:0,75,803	0/0:16,0:16:48:0,48,501	0/0:11,0:11:33:0,33,339	0/0:2,0:2:6:0,6,65	0/0:2,0:2:6:0,6,64	0/0:14,0:14:39:0,39,429	1/1:0,12:12:36:367,36,0	0/0:11,0:11:33:0,33,349	0/0:22,0:22:66:0,66,702	1/1:0,22:22:66:673,66,0	0/0:8,0:8:24:0,24,257	0/0:3,0:3:9:0,9,71	0/0:6,0:6:18:0,18,189	0/0:1,0:1:3:0,3,32	./.:.:.:.:.	0/0:1,0:1:3:0,3,31	0/0:4,0:4:12:0,12,126	1/1:0,6:6:18:183,18,0	1/1:0,4:4:12:124,12,0	0/0:2,0:2:6:0,6,66	0/0:3,0:3:9:0,9,93	0/0:2,0:2:6:0,6,65	0/0:1,0:1:3:0,3,33	1/1:0,8:8:24:249,24,0	0/0:6,0:6:18:0,18,189	0/0:3,0:3:9:0,9,95	0/0:10,0:10:30:0,30,319	1/1:0,3:3:9:94,9,0	1/1:0,4:4:12:122,12,0	0/0:4,0:4:12:0,12,129	0/0:8,0:8:24:0,24,250	./.:.:.:.:.	0/0:9,0:9:27:0,27,284	1/1:0,2:2:6:63,6,0	0/0:1,0:1:3:0,3,31	0/0:4,0:4:12:0,12,128	1/1:0,4:4:12:125,12,0	1/1:0,8:8:24:247,24,0	1/1:0,3:3:9:93,9,0	0/0:2,0:2:6:0,6,60	0/0:4,0:4:12:0,12,127	0/0:5,0:5:15:0,15,155	./.:.:.:.:.	0/0:3,0:3:9:0,9,93	1/1:0,2:2:6:61,6,0	0/0:4,0:4:9:0,9,109	0/0:5,0:5:15:0,15,170	0/0:7,0:7:18:0,18,205	1/1:0,6:6:18:185,18,0	0/0:10,0:10:30:0,30,334	0/0:4,0:4:12:0,12,125	0/1:2,4:6:49:80,0,49	0/0:10,0:10:27:0,27,299	0/0:3,0:3:9:0,9,97	0/0:2,0:2:6:0,6,62	0/0:5,0:5:15:0,15,163	0/0:2,0:2:6:0,6,63	0/0:1,0:1:3:0,3,33	1/1:0,5:5:15:162,15,0	0/0:5,0:5:15:0,15,159	0/0:6,0:6:18:0,18,186	0/0:1,0:1:3:0,3,31	0/0:2,0:2:6:0,6,64	0/0:3,0:3:9:0,9,92	0/0:5,0:5:15:0,15,169	0/0:2,0:2:6:0,6,56	./.:.:.:.:.	1/1:0,3:3:9:96,9,0	1/1:0,6:6:18:190,18,0	1/1:0,7:7:21:219,21,0	0/0:9,0:9:27:0,27,288	0/0:6,0:6:18:0,18,189	0/0:7,0:7:21:0,21,221	0/0:5,0:5:12:0,12,135	0/0:4,0:4:12:0,12,125	0/0:7,0:7:21:0,21,227	0/0:5,0:5:15:0,15,160	0/0:6,0:6:18:0,18,187	0/0:6,0:6:18:0,18,187	0/0:7,0:7:21:0,21,220	0/0:1,0:1:3:0,3,32	1/1:0,5:5:15:159,15,0	0/0:3,0:3:9:0,9,94	1/1:0,1:1:3:30,3,0	1/1:0,6:6:18:189,18,0	0/0:10,0:10:30:0,30,309	1/1:0,6:6:18:192,18,0	1/1:0,5:5:15:162,15,0	0/0:2,0:2:6:0,6,61	1/1:0,10:10:30:316,30,0	0/0:4,0:4:12:0,12,123	1/1:0,1:1:3:29,3,0	1/1:0,1:1:3:30,3,0	0/0:4,0:4:6:0,6,89	0/0:1,0:1:3:0,3,32	0/0:4,0:4:6:0,6,89	0/0:7,0:7:12:0,12,167	0/0:4,0:4:9:0,9,109	0/0:9,0:9:15:0,15,207	1/1:0,2:2:3:45,3,0	0/0:35,0:35:99:0,105,1189
chr0	1354448	.	G	C	1644.67	.	AC=15;AF=0.060;AN=248;BaseQRankSum=1.891;DP=771;Dels=0.00;FS=3.101;HaplotypeScore=0.0462;InbreedingCoeff=0.4348;MLEAC=13;MLEAF=0.052;MQ=59.42;MQ0=1;MQRankSum=-1.615;QD=23.84;ReadPosRankSum=-1.400	GT:AD:DP:GQ:PL	0/0:33,0:33:99:0,99,1025	0/0:23,0:23:66:0,66,722	0/0:16,0:16:42:0,42,475	0/0:25,0:25:75:0,75,799	0/0:9,0:9:27:0,27,279	0/0:10,0:10:30:0,30,311	0/0:12,0:12:36:0,36,384	0/0:4,0:4:12:0,12,136	./.:.:.:.:.	0/0:18,0:18:54:0,54,578	0/0:2,0:2:6:0,6,67	1/1:0,17:17:51:546,51,0	0/0:12,0:12:36:0,36,386	./.:.:.:.:.	0/0:11,0:11:30:0,30,316	0/0:16,0:16:48:0,48,497	0/0:19,0:19:54:0,54,598	0/0:2,0:2:6:0,6,67	0/0:2,0:2:6:0,6,63	0/0:3,0:3:9:0,9,93	0/0:2,0:2:6:0,6,66	0/0:10,0:10:24:0,24,261	0/0:11,0:11:33:0,33,353	0/1:9,8:17:99:210,0,235	0/0:2,0:2:6:0,6,69	0/0:16,0:16:48:0,48,510	0/0:7,0:7:21:0,21,223	0/0:5,0:5:15:0,15,167	0/0:3,0:3:9:0,9,103	0/0:12,0:12:33:0,33,357	0/0:2,0:2:6:0,6,55	0/0:5,0:5:15:0,15,174	0/0:8,0:8:21:0,21,237	0/0:2,0:2:6:0,6,63	0/0:10,0:10:30:0,30,315	0/0:3,0:3:9:0,9,100	0/0:10,0:10:30:0,30,332	0/0:6,0:6:18:0,18,189	0/0:9,0:9:27:0,27,287	0/0:2,0:2:6:0,6,65	0/0:6,0:6:18:0,18,197	0/0:15,0:15:45:0,45,476	0/0:9,0:9:27:0,27,284	0/0:6,0:6:18:0,18,193	1/1:0,15:15:42:472,42,0	0/0:26,0:26:72:0,72,797	0/0:8,0:8:24:0,24,262	0/0:2,0:2:6:0,6,67	0/0:3,0:3:9:0,9,93	0/0:5,0:5:15:0,15,158	./.:.:.:.:.	0/0:5,0:5:15:0,15,160	0/0:5,0:5:15:0,15,161	0/0:5,0:5:15:0,15,158	0/0:6,0:6:18:0,18,189	0/0:4,0:4:12:0,12,126	0/0:2,0:2:6:0,6,67	0/0:6,0:6:18:0,18,195	0/0:3,0:3:9:0,9,89	0/0:8,0:8:24:0,24,252	0/0:3,0:3:9:0,9,92	./.:.:.:.:.	0/0:3,0:3:9:0,9,94	0/0:2,0:2:6:0,6,63	0/0:4,0:4:12:0,12,127	0/0:5,0:5:15:0,15,163	0/0:2,0:2:6:0,6,65	0/0:6,0:6:18:0,18,189	./.:.:.:.:.	0/0:1,0:1:3:0,3,32	0/0:1,0:1:3:0,3,31	0/0:1,0:1:3:0,3,31	0/0:3,0:3:9:0,9,98	0/0:5,0:5:15:0,15,157	0/0:1,0:1:3:0,3,30	1/1:0,2:2:6:67,6,0	1/1:0,6:6:18:190,18,0	0/0:1,0:1:3:0,3,31	./.:.:.:.:.	0/0:3,0:3:9:0,9,101	0/0:1,0:1:3:0,3,32	0/0:3,0:3:9:0,9,96	0/0:2,0:2:6:0,6,69	0/0:5,0:5:15:0,15,150	0/0:5,0:5:15:0,15,152	0/0:4,0:4:12:0,12,127	0/0:4,0:4:12:0,12,125	0/0:3,0:3:9:0,9,101	./.:.:.:.:.	0/0:4,0:4:12:0,12,134	0/0:3,0:3:9:0,9,93	0/0:4,0:4:12:0,12,122	./.:.:.:.:.	0/0:2,0:2:6:0,6,63	0/0:1,0:1:3:0,3,32	0/0:3,0:3:9:0,9,94	0/0:3,0:3:9:0,9,98	./.:.:.:.:.	./.:.:.:.:.	0/0:2,0:2:6:0,6,61	0/0:7,0:7:21:0,21,217	0/0:3,0:3:9:0,9,97	./.:.:.:.:.	0/0:2,0:2:6:0,6,61	0/0:2,0:2:6:0,6,59	0/0:3,0:3:9:0,9,95	0/0:1,0:1:3:0,3,32	0/0:5,0:5:15:0,15,158	0/0:5,0:5:15:0,15,158	0/0:1,0:1:3:0,3,31	0/0:6,0:6:18:0,18,184	0/0:5,0:5:15:0,15,160	0/0:5,0:5:15:0,15,162	0/0:6,0:6:18:0,18,190	0/0:5,0:5:15:0,15,160	0/0:3,0:3:9:0,9,89	0/0:3,0:3:9:0,9,95	0/0:2,0:2:6:0,6,65	0/0:1,0:1:3:0,3,32	0/0:6,0:6:18:0,18,193	0/0:6,0:6:18:0,18,189	1/1:0,1:1:3:32,3,0	0/0:5,0:5:15:0,15,160	0/0:3,0:3:9:0,9,96	1/1:0,5:5:15:156,15,0	0/0:2,0:2:6:0,6,63	1/1:0,6:6:18:190,18,0	0/0:7,0:7:21:0,21,214	0/0:1,0:1:3:0,3,32	./.:.:.:.:.	0/0:7,0:7:12:0,12,165	./.:.:.:.:.	0/0:8,0:8:18:0,18,218	0/0:3,0:3:6:0,6,76	0/0:4,0:4:6:0,6,89	0/0:2,0:2:3:0,3,45	0/0:27,0:27:81:0,81,928
chr0	1391761	.	A	G	1442	.	AC=60;AF=0.405;AN=148;BaseQRankSum=1.470;DP=471;Dels=0.00;FS=0.000;HaplotypeScore=0.0847;InbreedingCoeff=0.5215;MLEAC=47;MLEAF=0.318;MQ=23.96;MQ0=96;MQRankSum=0.134;QD=10.76;ReadPosRankSum=-1.737	GT:AD:DP:GQ:PL	1/1:0,27:27:27:275,27,0	0/0:16,0:16:18:0,18,195	0/0:8,0:8:3:0,3,31	0/0:23,0:23:30:0,30,306	1/1:0,5:5:9:92,9,0	0/0:5,0:5:3:0,3,31	0/0:6,0:6:6:0,6,59	1/1:0,1:1:3:31,3,0	./.:.:.:.:.	0/0:5,0:5:6:0,6,63	0/0:2,0:2:3:0,3,33	0/0:8,0:8:6:0,6,63	0/0:4,0:4:6:0,6,65	./.:.:.:.:.	1/1:0,5:5:6:61,6,0	1/1:0,13:13:6:63,6,0	1/1:0,9:9:3:31,3,0	./.:.:.:.:.	./.:.:.:.:.	0/0:1,0:2:3:0,3,28	./.:.:.:.:.	./.:.:.:.:.	0/0:4,0:4:6:0,6,53	0/0:4,0:4:9:0,9,94	./.:.:.:.:.	0/0:7,0:7:6:0,6,63	1/1:0,6:6:9:89,9,0	./.:.:.:.:.	./.:.:.:.:.	1/1:0,9:9:6:57,6,0	1/1:0,1:1:3:31,3,0	./.:.:.:.:.	0/0:6,0:6:3:0,3,31	1/1:0,1:1:3:32,3,0	0/0:7,0:7:6:0,6,61	./.:.:.:.:.	0/0:5,0:5:9:0,9,88	1/1:0,6:6:6:57,6,0	1/1:0,6:6:9:89,9,0	1/1:0,2:2:3:30,3,0	./.:.:.:.:.	0/0:7,0:7:9:0,9,94	0/0:8,0:8:3:0,3,32	0/0:7,0:7:6:0,6,61	./.:.:.:.:.	./.:.:.:.:.	0/0:13,0:13:12:0,12,126	./.:.:.:.:.	./.:.:.:.:.	./.:.:.:.:.	0/0:1,0:1:3:0,3,24	./.:.:.:.:.	./.:.:.:.:.	./.:.:.:.:.	0/0:4,0:4:3:0,3,32	./.:.:.:.:.	0/0:1,0:1:3:0,3,25	./.:.:.:.:.	0/0:1,0:1:3:0,3,32	./.:.:.:.:.	1/1:0,1:1:3:32,3,0	./.:.:.:.:.	1/1:0,4:4:9:89,9,0	./.:.:.:.:.	0/0:8,0:8:9:0,9,89	1/1:0,4:4:6:59,6,0	1/1:0,1:1:3:30,3,0	./.:.:.:.:.	./.:.:.:.:.	./.:.:.:.:.	./.:.:.:.:.	./.:.:.:.:.	0/0:4,0:4:3:0,3,30	0/0:1,0:1:3:0,3,31	0/0:3,0:3:3:0,3,24	./.:.:.:.:.	./.:.:.:.:.	0/0:5,0:5:12:0,12,126	./.:.:.:.:.	./.:.:.:.:.	./.:.:.:.:.	./.:.:.:.:.	./.:.:.:.:.	0/0:5,0:5:15:0,15,159	./.:.:.:.:.	0/0:1,0:1:3:0,3,28	1/1:0,1:1:3:31,3,0	0/0:3,0:3:6:0,6,63	./.:.:.:.:.	1/1:0,3:3:6:61,6,0	1/1:0,3:3:6:63,6,0	./.:.:.:.:.	./.:.:.:.:.	1/1:0,2:2:6:61,6,0	./.:.:.:.:.	1/1:0,1:1:3:32,3,0	./.:.:.:.:.	0/0:1,0:1:3:0,3,23	1/1:0,1:1:3:32,3,0	./.:.:.:.:.	1/1:0,4:4:6:59,6,0	./.:.:.:.:.	./.:.:.:.:.	./.:.:.:.:.	0/0:3,1:4:9:0,9,89	./.:.:.:.:.	./.:.:.:.:.	0/0:3,0:3:3:0,3,31	1/1:0,4:4:9:89,9,0	0/0:5,0:5:3:0,3,32	0/0:4,0:4:6:0,6,61	1/1:0,4:4:9:89,9,0	./.:.:.:.:.	1/1:0,5:5:6:61,6,0	1/1:0,2:2:3:33,3,0	1/1:0,2:2:6:61,6,0	1/1:0,1:1:3:30,3,0	./.:.:.:.:.	./.:.:.:.:.	0/0:2,0:2:3:0,3,32	0/0:4,0:5:6:0,6,59	0/0:5,0:5:6:0,6,63	./.:.:.:.:.	0/0:2,0:2:3:0,3,32	0/0:3,0:3:3:0,3,32	./.:.:.:.:.	./.:.:.:.:.	0/0:1,0:1:3:0,3,32	./.:.:.:.:.	./.:.:.:.:.	./.:.:.:.:.	./.:.:.:.:.	./.:.:.:.:.	./.:.:.:.:.	./.:.:.:.:.	./.:.:.:.:.	0/0:21,0:21:3:0,3,22
chr0	1393423	.	C	T	1904.03	.	AC=22;AF=0.085;AN=260;BaseQRankSum=0.318;DP=1055;Dels=0.00;FS=0.000;HaplotypeScore=0.1157;InbreedingCoeff=0.5232;MLEAC=20;MLEAF=0.077;MQ=59.66;MQ0=0;MQRankSum=-0.736;QD=22.40;ReadPosRankSum=-0.133	GT:AD:DP:GQ:PL	0/0:76,0:76:99:0,229,2398	0/0:19,0:19:57:0,57,585	0/0:19,0:19:48:0,48,542	0/0:36,0:36:99:0,102,1078	0/0:18,0:18:48:0,48,535	0/0:27,0:27:75:0,75,794	0/0:28,0:28:78:0,78,819	0/0:1,0:1:3:0,3,33	0/0:2,0:2:6:0,6,57	0/0:26,0:26:78:0,78,804	0/0:6,0:6:18:0,18,201	0/0:15,0:15:45:0,45,459	0/0:21,0:21:63:0,63,655	0/0:1,0:1:3:0,3,32	0/0:21,0:21:63:0,63,651	0/0:29,0:29:84:0,84,884	0/0:16,0:16:48:0,48,498	0/0:6,0:6:18:0,18,189	0/0:11,0:11:24:0,24,287	1/1:0,9:9:27:270,27,0	0/0:5,0:5:15:0,15,161	0/0:12,0:12:33:0,33,350	1/1:0,18:18:54:525,54,0	0/1:9,4:13:86:86,0,243	0/0:2,0:2:6:0,6,67	0/0:24,0:24:72:0,72,726	0/0:9,0:9:27:0,27,271	0/0:2,0:2:6:0,6,67	0/0:1,0:1:3:0,3,30	0/0:20,0:20:60:0,60,603	0/0:3,0:3:9:0,9,97	0/0:5,0:5:15:0,15,154	0/0:35,0:35:99:0,99,1046	0/0:5,0:5:15:0,15,161	0/0:13,0:13:39:0,39,410	0/0:5,0:5:15:0,15,160	0/0:19,0:19:54:0,54,584	0/0:12,0:12:36:0,36,378	0/0:13,0:13:39:0,39,405	0/0:2,0:2:6:0,6,63	0/0:5,0:5:15:0,15,162	0/0:15,0:15:45:0,45,463	0/0:11,0:11:33:0,33,341	0/0:13,1:15:14:0,14,361	0/0:13,0:13:36:0,36,384	0/0:19,0:19:57:0,57,581	0/0:14,0:14:33:0,33,394	0/0:1,0:1:3:0,3,32	./.:.:.:.:.	0/0:2,0:2:6:0,6,58	0/0:1,0:1:3:0,3,33	0/0:2,0:2:6:0,6,67	0/0:2,0:2:6:0,6,64	0/0:2,0:2:6:0,6,65	1/1:0,5:5:15:150,15,0	0/0:8,0:8:24:0,24,258	0/0:4,0:4:12:0,12,124	0/0:5,0:5:15:0,15,155	0/0:2,0:2:6:0,6,64	1/1:0,5:5:15:152,15,0	0/0:2,0:2:6:0,6,59	0/0:4,0:4:12:0,12,128	0/0:3,0:3:6:0,6,77	0/0:1,0:1:3:0,3,32	0/0:5,0:5:9:0,9,121	0/0:4,0:4:12:0,12,129	0/0:4,0:4:12:0,12,128	0/0:3,0:3:9:0,9,95	0/0:7,0:7:21:0,21,221	0/0:4,0:4:12:0,12,118	0/0:2,0:2:6:0,6,63	0/0:2,0:2:6:0,6,61	./.:.:.:.:.	0/1:1,4:5:18:108,0,18	0/0:8,0:8:21:0,21,232	0/0:3,0:3:9:0,9,91	0/0:2,0:2:6:0,6,63	./.:.:.:.:.	0/0:4,0:4:12:0,12,120	0/0:2,0:2:3:0,3,45	0/0:3,0:3:6:0,6,76	0/0:1,0:1:3:0,3,32	0/0:2,0:2:6:0,6,65	0/0:4,0:4:12:0,12,126	0/0:3,0:3:9:0,9,91	0/0:4,0:4:12:0,12,126	0/0:4,0:4:12:0,12,118	0/0:10,0:10:30:0,30,308	0/0:3,0:3:9:0,9,95	./.:.:.:.:.	0/0:3,0:3:9:0,9,97	0/0:3,0:3:9:0,9,95	0/0:2,0:2:6:0,6,63	0/0:1,0:1:3:0,3,31	0/0:4,0:4:12:0,12,129	0/0:5,0:5:15:0,15,153	0/0:3,0:3:9:0,9,95	0/0:2,0:2:6:0,6,59	0/0:6,0:6:18:0,18,185	0/0:3,0:3:9:0,9,93	0/0:2,0:2:6:0,6,62	0/0:1,0:1:3:0,3,30	0/0:1,0:1:3:0,3,33	1/1:0,3:3:9:97,9,0	./.:.:.:.:.	1/1:0,5:5:15:156,15,0	0/0:4,0:4:12:0,12,130	0/0:12,0:12:33:0,33,350	0/0:4,0:4:12:0,12,122	0/0:6,0:6:18:0,18,184	0/0:9,0:9:21:0,21,239	0/0:4,0:4:12:0,12,126	0/0:6,0:6:18:0,18,180	0/0:10,0:10:30:0,30,315	0/0:6,0:6:18:0,18,195	0/0:7,0:7:21:0,21,218	0/0:4,0:4:12:0,12,123	0/0:7,0:7:21:0,21,209	0/0:6,0:6:18:0,18,189	1/1:0,3:3:9:88,9,0	0/0:4,0:4:12:0,12,123	0/0:6,0:6:18:0,18,187	1/1:0,7:7:18:204,18,0	1/1:0,8:8:24:242,24,0	0/0:7,0:7:21:0,21,213	1/1:0,4:4:12:123,12,0	0/0:7,0:7:21:0,21,222	0/0:3,0:3:9:0,9,92	0/0:3,0:3:9:0,9,87	./.:.:.:.:.	0/0:4,0:4:6:0,6,89	0/0:2,0:2:3:0,3,45	0/0:4,0:4:9:0,9,103	./.:.:.:.:.	0/0:2,0:2:3:0,3,45	0/0:3,0:3:6:0,6,76	0/0:21,0:21:63:0,63,700
chr0	1393514	.	T	C	1131.86	.	AC=14;AF=0.054;AN=258;BaseQRankSum=-0.985;DP=930;Dels=0.00;FS=0.567;HaplotypeScore=0.0767;InbreedingCoeff=0.4769;MLEAC=12;MLEAF=0.047;MQ=59.36;MQ0=1;MQRankSum=1.368;QD=25.15;ReadPosRankSum=0.079	GT:AD:DP:GQ:PL	0/0:91,0:91:99:0,274,2825	0/0:15,0:15:45:0,45,453	0/0:19,0:19:57:0,57,596	0/0:41,0:41:99:0,123,1260	0/0:10,0:10:27:0,27,291	0/0:6,0:6:18:0,18,184	1/1:0,9:9:27:275,27,0	0/0:3,0:3:9:0,9,96	0/0:4,0:4:12:0,12,117	0/0:13,0:13:36:0,36,373	0/0:4,0:4:9:0,9,98	0/0:10,0:10:30:0,30,307	0/0:8,0:8:24:0,24,243	0/0:2,0:2:6:0,6,61	0/0:14,0:14:42:0,42,433	0/0:18,0:18:54:0,54,563	0/0:12,0:12:33:0,33,357	0/0:5,0:5:15:0,15,161	0/0:8,0:8:24:0,24,240	0/0:6,0:6:18:0,18,180	0/0:5,0:5:15:0,15,162	0/0:18,0:18:48:0,48,497	0/0:19,0:19:57:0,57,599	0/0:15,0:15:45:0,45,459	0/0:4,0:4:12:0,12,125	0/0:16,0:16:48:0,48,489	0/0:15,0:15:42:0,42,439	0/0:5,0:5:12:0,12,125	0/0:3,0:3:9:0,9,98	0/0:24,0:24:69:0,69,733	0/0:7,0:7:21:0,21,219	0/0:5,0:5:15:0,15,161	0/0:24,0:24:69:0,69,730	0/0:14,0:14:42:0,42,442	0/0:13,0:13:33:0,33,365	0/0:8,0:8:24:0,24,248	0/0:12,0:12:33:0,33,351	0/0:4,0:4:12:0,12,124	0/0:15,0:15:39:0,39,431	0/0:5,0:5:15:0,15,159	0/0:6,0:6:18:0,18,188	1/1:0,8:8:24:240,24,0	0/0:12,0:12:33:0,33,351	1/1:0,12:12:33:346,33,0	0/0:15,0:15:39:0,39,422	0/0:19,0:19:57:0,57,574	0/0:18,0:18:48:0,48,529	0/0:5,0:5:15:0,15,162	./.:.:.:.:.	0/0:3,0:3:9:0,9,89	1/1:0,1:1:3:30,3,0	1/1:0,5:5:15:156,15,0	0/0:1,0:1:3:0,3,32	0/0:3,0:3:9:0,9,96	0/0:1,0:1:3:0,3,31	0/0:5,0:5:15:0,15,156	0/0:4,0:4:12:0,12,120	0/0:5,0:5:15:0,15,157	0/0:3,0:3:9:0,9,97	0/0:2,0:2:6:0,6,59	0/0:2,0:2:6:0,6,65	0/0:1,0:1:3:0,3,33	0/0:5,0:5:15:0,15,152	0/0:4,0:4:12:0,12,124	0/0:2,0:2:6:0,6,61	0/0:6,0:6:15:0,15,168	0/0:4,0:4:12:0,12,120	1/1:0,4:4:12:121,12,0	0/0:1,0:1:3:0,3,30	0/0:4,0:4:12:0,12,124	0/0:4,0:4:9:0,9,89	0/0:1,0:1:3:0,3,31	0/0:2,0:2:6:0,6,61	0/0:1,0:1:3:0,3,32	0/0:8,0:8:18:0,18,216	./.:.:.:.:.	0/0:1,0:1:3:0,3,31	0/0:1,0:1:3:0,3,32	0/0:2,0:2:6:0,6,62	0/0:1,0:1:3:0,3,30	0/0:5,0:5:12:0,12,141	./.:.:.:.:.	0/0:3,0:3:9:0,9,93	0/0:2,0:2:6:0,6,61	0/0:3,0:3:9:0,9,93	0/0:7,0:7:21:0,21,220	0/0:5,0:5:15:0,15,146	0/0:8,0:8:24:0,24,252	0/0:3,0:3:9:0,9,94	0/0:6,0:6:18:0,18,181	0/0:2,0:2:6:0,6,63	0/0:4,0:4:12:0,12,123	./.:.:.:.:.	0/0:2,0:2:6:0,6,62	0/0:2,0:2:6:0,6,60	0/0:4,0:4:12:0,12,118	0/0:8,0:8:24:0,24,249	0/0:2,0:2:6:0,6,59	0/0:2,0:2:6:0,6,61	0/0:1,0:1:3:0,3,31	0/0:6,0:6:18:0,18,182	0/0:2,0:2:6:0,6,63	0/0:3,0:3:9:0,9,95	0/0:3,0:3:9:0,9,95	0/0:3,0:3:6:0,6,63	0/0:2,0:2:6:0,6,65	0/0:6,0:6:18:0,18,191	0/0:5,0:5:15:0,15,154	0/0:8,0:8:24:0,24,247	0/0:6,0:6:18:0,18,182	0/0:6,0:6:18:0,18,184	0/0:8,0:8:24:0,24,253	1/1:0,6:6:18:181,18,0	0/0:4,0:4:12:0,12,122	0/0:5,0:5:15:0,15,156	0/0:5,0:5:15:0,15,155	0/0:7,0:7:21:0,21,213	0/0:3,0:3:9:0,9,96	0/0:1,0:1:3:0,3,30	./.:.:.:.:.	0/0:3,0:3:9:0,9,96	0/0:4,0:4:12:0,12,125	0/0:3,0:3:6:0,6,75	0/0:5,0:5:15:0,15,161	0/0:1,0:1:3:0,3,25	0/0:4,0:4:12:0,12,128	0/0:4,0:4:12:0,12,126	0/0:4,0:4:12:0,12,122	0/0:3,0:3:9:0,9,92	./.:.:.:.:.	0/0:1,0:1:3:0,3,31	./.:.:.:.:.	0/0:2,0:2:6:0,6,64	./.:.:.:.:.	0/0:4,0:4:6:0,6,89	0/0:4,0:4:9:0,9,93	0/0:19,0:19:57:0,57,628
chr0	1393603	.	A	G	1375.42	.	AC=14;AF=0.052;AN=268;BaseQRankSum=1.006;DP=1066;Dels=0.00;FS=4.954;HaplotypeScore=0.0709;InbreedingCoeff=0.4290;MLEAC=11;MLEAF=0.041;MQ=59.57;MQ0=0;MQRankSum=-1.412;QD=24.13;ReadPosRankSum=1.812	GT:AD:DP:GQ:PL	0/0:72,0:72:99:0,217,2272	0/0:21,0:21:63:0,63,631	0/0:22,0:22:66:0,66,691	0/0:51,0:51:99:0,153,1560	0/0:17,0:17:51:0,51,524	0/0:11,0:11:33:0,33,315	1/1:0,23:23:63:661,63,0	0/0:2,0:2:6:0,6,66	0/0:4,0:4:12:0,12,123	0/0:19,0:19:57:0,57,566	0/0:2,0:2:6:0,6,53	0/0:21,0:21:63:0,63,641	0/0:11,0:11:33:0,33,327	0/0:2,0:2:6:0,6,64	0/0:22,0:22:60:0,60,656	0/0:38,0:38:99:0,108,1138	0/0:14,0:14:33:0,33,369	0/0:7,0:7:21:0,21,217	0/0:8,0:8:21:0,21,230	0/0:12,0:12:27:0,27,315	0/0:5,0:5:15:0,15,161	0/0:14,0:14:36:0,36,390	0/0:17,0:17:51:0,51,528	0/0:24,0:24:69:0,69,717	0/0:5,0:5:15:0,15,158	0/0:21,0:21:60:0,60,631	0/0:13,0:13:39:0,39,387	0/0:5,0:5:15:0,15,160	0/0:5,0:5:15:0,15,154	0/0:17,0:17:42:0,42,468	0/0:7,0:7:21:0,21,228	0/0:8,0:8:24:0,24,255	0/0:25,0:25:69:0,69,725	0/0:3,0:3:9:0,9,97	0/0:17,0:17:48:0,48,517	0/0:7,0:7:21:0,21,219	0/0:23,0:23:69:0,69,709	0/0:16,0:16:45:0,45,470	0/0:12,0:12:36:0,36,364	0/0:4,0:4:12:0,12,131	0/0:2,0:2:6:0,6,65	1/1:0,10:10:24:242,24,0	0/0:18,0:18:48:0,48,521	1/1:0,15:15:39:414,39,0	0/0:20,0:20:57:0,57,599	0/0:19,0:19:57:0,57,565	0/0:10,0:10:30:0,30,311	0/0:8,0:8:24:0,24,258	0/0:3,0:3:6:0,6,74	0/0:5,0:5:12:0,12,137	1/1:0,1:1:3:32,3,0	1/1:0,4:4:9:102,9,0	0/0:2,0:2:6:0,6,61	0/0:2,0:2:6:0,6,63	0/0:2,0:2:3:0,3,32	0/0:9,0:9:27:0,27,279	0/0:5,0:5:15:0,15,156	0/0:2,0:2:6:0,6,61	0/0:2,0:2:3:0,3,31	0/0:8,0:8:24:0,24,249	0/0:1,0:1:3:0,3,31	0/0:2,0:2:6:0,6,61	0/0:4,0:4:12:0,12,122	0/0:4,0:4:12:0,12,119	0/0:1,0:1:3:0,3,32	0/0:2,0:2:6:0,6,61	0/0:3,0:3:9:0,9,83	1/1:0,2:2:6:61,6,0	0/0:2,0:2:6:0,6,64	0/0:4,0:4:12:0,12,129	0/0:2,0:2:6:0,6,61	0/0:3,0:3:9:0,9,92	0/0:3,0:3:9:0,9,99	0/0:4,0:4:12:0,12,126	0/0:6,0:6:18:0,18,187	0/0:1,0:1:3:0,3,31	0/0:1,0:1:3:0,3,32	0/0:4,0:4:12:0,12,129	0/0:2,0:2:6:0,6,63	0/0:1,0:1:3:0,3,32	./.:.:.:.:.	0/0:1,0:1:3:0,3,32	0/0:4,0:4:12:0,12,124	0/0:10,0:10:27:0,27,284	0/0:3,0:3:9:0,9,95	0/0:1,0:1:3:0,3,27	0/0:5,0:5:15:0,15,151	0/0:12,0:12:36:0,36,371	0/0:6,0:6:18:0,18,190	0/0:5,0:5:15:0,15,158	0/0:3,0:3:6:0,6,75	0/0:4,0:4:12:0,12,121	0/0:3,0:3:9:0,9,99	./.:.:.:.:.	0/0:1,0:1:3:0,3,31	0/0:5,0:5:15:0,15,152	0/0:6,0:6:18:0,18,192	0/0:3,0:3:9:0,9,83	0/0:4,0:4:12:0,12,122	0/0:1,0:2:3:0,3,32	0/0:7,0:7:21:0,21,219	0/0:3,0:3:9:0,9,89	0/0:3,0:3:9:0,9,96	0/0:4,0:4:12:0,12,120	0/0:3,0:3:9:0,9,93	0/0:2,0:2:6:0,6,63	0/0:6,0:6:18:0,18,189	0/0:6,0:6:15:0,15,175	0/0:1,0:1:3:0,3,32	0/0:4,0:4:12:0,12,124	0/0:12,0:12:36:0,36,366	0/0:1,0:1:3:0,3,32	1/1:0,2:2:6:65,6,0	0/0:6,0:6:18:0,18,182	0/0:7,0:7:21:0,21,217	0/0:4,0:4:12:0,12,123	0/0:4,0:4:12:0,12,121	0/0:2,0:2:6:0,6,59	0/0:5,0:5:15:0,15,157	0/0:4,0:4:12:0,12,126	0/0:3,0:3:9:0,9,96	0/0:11,0:11:33:0,33,335	0/0:2,0:2:6:0,6,67	0/0:3,0:3:9:0,9,86	0/0:6,0:6:15:0,15,165	0/0:4,0:4:12:0,12,127	0/0:9,0:9:27:0,27,278	0/0:4,0:4:12:0,12,128	0/0:2,0:2:6:0,6,61	0/0:2,0:2:3:0,3,45	./.:.:.:.:.	0/0:4,0:4:6:0,6,89	0/0:5,0:5:12:0,12,131	0/0:4,0:4:6:0,6,89	0/0:2,0:2:3:0,3,45	0/0:2,0:2:3:0,3,45	0/0:13,0:13:39:0,39,426
chr0	1393825	.	T	A	1526.8	.	AC=14;AF=0.054;AN=258;BaseQRankSum=-0.077;DP=1132;Dels=0.00;FS=1.620;HaplotypeScore=0.0791;InbreedingCoeff=0.5330;MLEAC=11;MLEAF=0.043;MQ=59.72;MQ0=0;MQRankSum=-0.357;QD=25.45;ReadPosRankSum=0.072	GT:AD:DP:GQ:PL	0/0:84,0:84:99:0,253,2650	0/0:28,0:28:84:0,84,858	0/0:17,0:17:51:0,51,507	0/0:48,0:48:99:0,144,1451	0/0:11,0:11:33:0,33,334	0/0:15,0:15:45:0,45,456	1/1:0,18:18:54:534,54,0	0/0:4,0:4:12:0,12,123	0/0:4,0:5:12:0,12,128	0/0:25,0:25:75:0,75,759	0/0:1,0:1:3:0,3,31	0/0:20,0:20:54:0,54,567	0/0:20,0:20:60:0,60,612	0/0:3,0:3:9:0,9,95	0/0:23,0:23:66:0,66,691	0/0:31,0:31:75:0,75,830	0/0:22,0:22:57:0,57,617	0/0:4,0:4:12:0,12,127	0/0:19,0:19:51:0,51,548	0/0:2,0:2:6:0,6,59	0/0:1,0:1:3:0,3,31	0/0:12,0:12:36:0,36,355	0/0:18,0:18:54:0,54,552	0/0:23,0:23:63:0,63,673	0/0:4,0:4:12:0,12,124	0/0:24,0:24:72:0,72,726	0/0:17,0:17:48:0,48,493	0/0:3,0:3:9:0,9,97	0/0:4,0:4:12:0,12,130	0/0:16,0:16:48:0,48,487	0/0:11,0:11:30:0,30,340	0/0:1,0:1:3:0,3,23	0/0:14,0:14:39:0,39,415	0/0:5,0:5:15:0,15,159	0/0:20,0:20:54:0,54,581	0/0:2,0:2:6:0,6,64	0/0:13,0:13:30:0,30,354	0/0:12,0:12:30:0,30,332	0/0:7,0:7:21:0,21,214	0/0:3,0:3:9:0,9,95	0/0:3,0:3:9:0,9,89	1/1:0,9:9:24:260,24,0	0/0:16,0:16:42:0,42,447	1/1:0,14:14:42:424,42,0	0/0:18,0:18:54:0,54,549	0/0:20,0:20:60:0,60,616	0/0:10,0:10:30:0,30,300	0/0:3,0:3:9:0,9,97	./.:.:.:.:.	0/0:11,0:11:24:0,24,284	1/1:0,1:1:3:32,3,0	1/1:0,4:4:9:108,9,0	0/0:3,0:3:9:0,9,91	0/0:4,0:4:12:0,12,122	0/0:5,0:5:15:0,15,152	0/0:3,0:3:9:0,9,95	0/0:9,0:9:27:0,27,262	0/0:6,0:6:18:0,18,178	0/0:3,0:3:9:0,9,92	0/0:6,0:6:18:0,18,182	0/0:5,0:5:15:0,15,147	0/0:4,0:4:12:0,12,118	0/0:14,0:14:39:0,39,408	0/0:2,0:2:6:0,6,59	0/0:4,0:4:9:0,9,111	0/0:10,0:10:30:0,30,298	0/0:3,0:3:9:0,9,90	1/1:0,4:4:12:122,12,0	0/0:5,0:5:15:0,15,148	./.:.:.:.:.	0/0:2,0:2:6:0,6,59	0/0:2,0:2:6:0,6,60	0/0:4,0:4:12:0,12,122	0/0:2,0:2:6:0,6,62	0/0:7,0:7:21:0,21,210	0/0:1,0:1:3:0,3,30	0/0:3,0:3:9:0,9,93	0/0:8,0:8:24:0,24,237	0/0:4,0:4:12:0,12,120	0/0:5,0:5:12:0,12,137	0/0:7,0:7:21:0,21,214	0/0:1,0:1:3:0,3,32	0/0:7,0:7:21:0,21,223	0/0:6,0:6:18:0,18,184	0/0:11,0:11:33:0,33,336	0/0:2,0:2:6:0,6,63	0/0:10,0:10:30:0,30,298	0/0:3,0:3:9:0,9,96	0/0:5,0:5:15:0,15,154	0/0:6,0:6:18:0,18,187	0/0:2,0:2:6:0,6,61	0/0:5,0:5:15:0,15,150	0/0:7,0:7:21:0,21,210	0/0:1,0:1:3:0,3,32	./.:.:.:.:.	0/0:1,0:1:3:0,3,32	0/0:7,0:7:21:0,21,218	0/0:1,0:1:3:0,3,33	0/0:4,0:4:12:0,12,122	0/0:6,0:6:18:0,18,178	0/0:5,0:5:15:0,15,151	0/0:2,0:2:6:0,6,59	./.:.:.:.:.	0/0:3,0:3:9:0,9,87	0/0:1,0:1:3:0,3,31	0/0:10,0:10:24:0,24,275	0/0:5,0:5:15:0,15,154	0/0:8,0:8:24:0,24,241	0/0:1,0:1:3:0,3,31	0/0:4,0:4:9:0,9,103	0/0:10,0:10:30:0,30,299	0/0:1,0:1:3:0,3,31	1/1:0,10:10:27:291,27,0	0/0:7,0:7:21:0,21,209	0/0:6,0:6:15:0,15,167	0/0:8,0:8:21:0,21,237	0/0:6,0:6:18:0,18,184	0/0:4,0:4:12:0,12,125	0/0:6,0:6:18:0,18,182	0/0:10,0:10:24:0,24,269	0/0:9,0:9:27:0,27,267	0/0:6,0:6:18:0,18,184	0/0:6,0:6:15:0,15,169	./.:.:.:.:.	0/0:8,0:8:15:0,15,197	0/0:9,0:9:27:0,27,267	0/0:5,0:5:15:0,15,156	./.:.:.:.:.	0/0:3,0:3:9:0,9,91	0/0:4,0:4:6:0,6,89	0/0:2,0:2:3:0,3,45	./.:.:.:.:.	0/0:11,0:11:18:0,18,254	0/0:7,0:7:18:0,18,196	./.:.:.:.:.	0/0:5,0:5:9:0,9,120	0/0:11,0:11:33:0,33,378
chr0	1393850	.	C	T	1383.27	.	AC=14;AF=0.055;AN=256;BaseQRankSum=-1.367;DP=943;Dels=0.00;FS=14.837;HaplotypeScore=0.0945;InbreedingCoeff=0.5109;MLEAC=11;MLEAF=0.043;MQ=59.67;MQ0=0;MQRankSum=-1.428;QD=26.10;ReadPosRankSum=-1.991	GT:AD:DP:GQ:PL	0/0:70,0:70:99:0,211,2275	0/0:22,0:22:66:0,66,693	0/0:15,0:15:45:0,45,473	0/0:38,0:38:99:0,114,1182	0/0:7,0:7:21:0,21,221	0/0:15,0:15:45:0,45,454	1/1:0,15:15:45:450,45,0	0/0:2,0:2:6:0,6,69	0/0:6,0:6:18:0,18,196	0/0:21,0:21:63:0,63,659	0/0:1,0:1:3:0,3,33	0/0:14,0:14:42:0,42,439	0/0:14,0:14:42:0,42,442	0/0:3,0:3:9:0,9,98	0/0:18,0:18:51:0,51,530	0/0:20,0:20:57:0,57,612	0/0:16,0:16:48:0,48,510	0/0:4,0:4:12:0,12,127	0/0:12,0:12:36:0,36,373	0/0:4,0:4:12:0,12,122	0/0:1,0:1:3:0,3,32	0/0:8,0:8:24:0,24,249	0/0:16,0:16:48:0,48,509	0/0:19,0:19:57:0,57,595	0/0:4,0:4:12:0,12,126	0/0:16,0:16:48:0,48,498	0/0:17,0:17:45:0,45,503	0/0:2,0:2:6:0,6,67	0/0:4,0:4:12:0,12,130	0/0:15,0:15:45:0,45,473	0/0:13,0:13:36:0,36,402	0/0:3,0:3:9:0,9,99	0/0:9,0:9:27:0,27,276	0/0:6,0:6:18:0,18,198	0/0:16,0:16:45:0,45,483	0/0:3,0:3:9:0,9,100	0/0:11,0:11:27:0,27,311	0/0:10,0:10:24:0,24,264	0/0:6,0:6:15:0,15,168	0/0:3,0:3:9:0,9,95	0/0:2,0:2:6:0,6,63	1/1:0,11:11:30:324,30,0	0/0:13,0:13:39:0,39,409	1/1:0,15:15:45:466,45,0	0/0:18,0:18:54:0,54,563	0/0:13,0:13:39:0,39,409	0/0:8,0:8:24:0,24,252	0/0:4,0:4:12:0,12,131	./.:.:.:.:.	0/0:7,0:7:21:0,21,227	1/1:0,1:1:3:30,3,0	1/1:0,5:5:12:136,12,0	0/0:2,0:2:6:0,6,66	0/0:3,0:3:9:0,9,96	0/0:6,0:6:18:0,18,192	0/0:3,0:3:9:0,9,95	0/0:7,0:7:21:0,21,227	0/0:4,0:4:12:0,12,124	0/0:5,0:5:15:0,15,153	0/0:4,0:4:12:0,12,130	0/0:3,0:3:9:0,9,94	0/0:5,0:5:15:0,15,154	0/0:8,0:8:24:0,24,254	0/0:3,0:3:9:0,9,94	0/0:2,0:2:6:0,6,64	0/0:9,0:9:27:0,27,284	0/0:2,0:2:6:0,6,65	1/1:0,2:2:6:63,6,0	0/0:3,0:3:9:0,9,97	./.:.:.:.:.	0/0:3,0:3:9:0,9,94	0/0:2,0:2:6:0,6,65	0/0:3,0:3:9:0,9,96	0/0:1,0:1:3:0,3,32	0/0:7,0:7:21:0,21,222	0/0:1,0:1:3:0,3,32	0/0:4,0:4:12:0,12,130	0/0:10,0:10:30:0,30,316	0/0:4,0:4:12:0,12,122	0/0:2,0:2:6:0,6,63	0/0:6,0:6:18:0,18,188	0/0:1,0:1:3:0,3,31	0/0:8,0:8:24:0,24,253	0/0:4,0:4:12:0,12,129	0/0:9,0:9:27:0,27,291	0/0:3,0:3:9:0,9,97	0/0:6,0:6:18:0,18,189	0/0:4,0:4:12:0,12,128	0/0:4,0:4:12:0,12,122	0/0:5,0:5:15:0,15,159	0/0:3,0:3:9:0,9,96	0/0:3,0:3:9:0,9,96	0/0:8,0:8:24:0,24,254	./.:.:.:.:.	./.:.:.:.:.	0/0:2,0:2:6:0,6,61	0/0:7,0:7:21:0,21,222	./.:.:.:.:.	0/0:3,0:3:9:0,9,96	0/0:5,0:5:15:0,15,159	./.:.:.:.:.	0/0:2,0:2:6:0,6,63	0/0:1,0:1:3:0,3,31	0/0:3,0:3:9:0,9,84	0/0:1,0:1:3:0,3,32	0/0:5,0:5:15:0,15,158	0/0:8,0:8:24:0,24,256	0/0:5,0:5:15:0,15,161	0/0:2,0:2:6:0,6,67	0/0:2,0:2:6:0,6,63	0/0:5,0:5:15:0,15,153	0/0:2,0:2:6:0,6,68	1/1:0,4:4:12:123,12,0	0/0:6,0:6:18:0,18,185	0/0:4,0:4:12:0,12,128	0/0:6,0:6:18:0,18,189	0/0:4,0:4:12:0,12,127	0/0:3,0:3:9:0,9,93	0/0:6,0:6:12:0,12,141	0/0:6,0:6:15:0,15,171	0/0:10,0:10:30:0,30,319	0/0:6,0:6:18:0,18,191	0/0:4,0:4:12:0,12,128	0/0:1,0:1:3:0,3,33	0/0:7,0:7:18:0,18,195	0/0:5,0:5:15:0,15,154	0/0:2,0:2:6:0,6,63	0/0:1,0:1:3:0,3,32	0/0:3,0:3:9:0,9,96	0/0:6,0:6:9:0,9,134	./.:.:.:.:.	./.:.:.:.:.	0/0:13,0:14:27:0,27,334	0/0:7,0:7:18:0,18,204	./.:.:.:.:.	0/0:5,0:5:9:0,9,121	0/0:11,0:11:33:0,33,360
chr0	1395267	.	C	T	2138.76	.	AC=15;AF=0.055;AN=272;BaseQRankSum=-6.685;DP=1064;Dels=0.00;FS=0.865;HaplotypeScore=0.0893;InbreedingCoeff=0.4085;MLEAC=13;MLEAF=0.048;MQ=59.79;MQ0=1;MQRankSum=1.161;QD=25.46;ReadPosRankSum=1.093	GT:AD:DP:GQ:PL	0/0:66,0:66:99:0,199,2116	0/0:23,0:23:69:0,69,738	0/0:13,0:13:36:0,36,394	0/0:48,0:48:99:0,144,1514	0/0:10,0:10:30:0,30,319	0/0:15,0:15:33:0,33,399	1/1:0,21:21:54:594,54,0	0/0:1,0:1:3:0,3,32	0/0:4,0:4:12:0,12,128	0/0:19,0:20:54:0,54,565	0/0:3,0:3:9:0,9,99	0/0:15,0:15:42:0,42,453	0/0:11,0:11:33:0,33,347	0/0:1,0:1:3:0,3,33	0/0:15,0:15:45:0,45,470	0/0:30,0:30:90:0,90,946	0/0:18,0:18:48:0,48,539	0/0:4,0:4:12:0,12,127	0/0:7,0:7:15:0,15,181	0/0:7,0:7:15:0,15,186	0/0:1,0:1:3:0,3,32	0/0:17,0:17:51:0,51,542	0/0:30,0:30:90:0,90,954	0/0:22,0:22:63:0,63,674	0/0:2,0:2:6:0,6,58	0/0:19,0:19:54:0,54,587	0/0:16,0:16:39:0,39,429	0/0:3,0:3:9:0,9,102	0/0:5,0:5:15:0,15,162	0/0:24,0:24:66:0,66,727	0/0:6,0:6:18:0,18,188	0/0:5,0:5:15:0,15,164	0/0:19,0:19:45:0,45,532	0/0:2,0:2:6:0,6,67	0/0:19,0:19:45:0,45,531	0/0:4,0:4:12:0,12,126	0/0:20,0:20:54:0,54,609	0/0:18,0:18:48:0,48,537	0/0:19,0:19:57:0,57,589	0/0:2,0:2:6:0,6,64	0/0:10,0:10:30:0,30,325	1/1:0,18:18:51:540,51,0	0/0:13,0:13:39:0,39,404	1/1:0,23:23:63:678,63,0	0/0:15,1:16:2:0,2,351	0/0:27,0:27:75:0,75,810	0/0:11,0:11:33:0,33,338	0/0:1,0:1:3:0,3,34	0/0:1,0:1:3:0,3,32	0/0:6,0:6:15:0,15,169	1/1:0,1:1:3:30,3,0	1/1:0,3:3:9:94,9,0	0/0:4,0:4:9:0,9,108	0/0:3,0:3:9:0,9,93	0/0:2,0:2:6:0,6,64	0/0:5,0:5:15:0,15,155	0/0:5,0:5:15:0,15,153	0/0:4,0:4:12:0,12,127	0/0:1,0:1:3:0,3,30	0/0:3,0:3:9:0,9,93	0/0:1,0:1:3:0,3,32	0/0:7,0:7:18:0,18,206	0/0:11,0:11:27:0,27,320	0/0:5,0:5:15:0,15,157	0/0:4,0:4:12:0,12,128	0/0:4,0:4:12:0,12,130	0/0:2,0:2:6:0,6,62	1/1:0,6:6:15:172,15,0	0/0:1,0:1:3:0,3,32	0/0:3,0:3:9:0,9,95	0/0:7,0:7:21:0,21,225	0/0:3,0:3:9:0,9,96	0/0:2,0:2:6:0,6,68	0/0:5,0:5:12:0,12,126	0/0:3,0:3:9:0,9,93	0/0:2,0:2:6:0,6,65	0/0:5,0:5:12:0,12,136	0/0:2,0:2:6:0,6,62	0/0:3,0:3:9:0,9,97	0/0:6,0:6:15:0,15,174	0/0:2,0:2:6:0,6,61	0/0:2,0:2:6:0,6,65	0/0:4,0:4:12:0,12,137	0/0:2,0:2:6:0,6,66	0/0:3,0:3:9:0,9,100	0/0:4,0:4:12:0,12,131	0/0:4,0:4:12:0,12,123	0/0:4,0:4:12:0,12,129	0/0:3,0:3:9:0,9,95	0/0:2,0:2:6:0,6,65	0/0:1,0:1:3:0,3,32	0/0:2,0:2:3:0,3,45	0/0:3,0:3:9:0,9,97	0/0:3,0:3:6:0,6,76	0/0:5,0:5:15:0,15,157	0/0:2,0:2:6:0,6,61	0/0:4,0:4:12:0,12,128	0/0:2,0:2:6:0,6,63	0/0:2,0:2:6:0,6,61	0/0:1,0:1:3:0,3,29	0/0:5,0:5:15:0,15,162	0/0:3,0:3:9:0,9,96	0/0:5,0:5:15:0,15,157	0/0:3,0:3:9:0,9,93	0/0:4,0:4:12:0,12,122	0/0:3,0:3:9:0,9,97	0/0:4,0:4:12:0,12,126	0/0:7,0:7:21:0,21,221	0/0:1,0:2:3:0,3,32	0/0:8,0:8:24:0,24,249	0/0:9,0:9:24:0,24,267	0/0:1,0:2:3:0,3,33	1/1:0,9:9:27:270,27,0	0/0:4,0:4:12:0,12,120	0/0:3,0:3:9:0,9,94	0/0:2,0:2:6:0,6,61	0/1:2,1:3:20:20,0,60	0/0:7,0:7:21:0,21,218	0/0:2,0:2:6:0,6,59	0/0:3,0:3:9:0,9,95	0/0:2,0:2:6:0,6,63	0/0:9,0:9:27:0,27,278	0/0:5,0:5:15:0,15,160	0/0:4,0:4:12:0,12,128	0/0:5,0:5:15:0,15,159	0/0:5,0:5:15:0,15,155	0/0:8,0:8:21:0,21,234	0/0:3,0:3:9:0,9,96	0/0:3,0:3:9:0,9,93	0/0:7,0:7:12:0,12,167	0/0:1,0:1:3:0,3,29	0/0:4,0:4:9:0,9,108	0/0:4,0:4:6:0,6,89	./.:.:.:.:.	0/0:2,0:2:3:0,3,45	0/0:6,0:6:12:0,12,131	0/0:29,0:29:87:0,87,970
chr0	1395424	.	A	G	2112.49	.	AC=26;AF=0.097;AN=268;BaseQRankSum=-2.950;DP=977;Dels=0.00;FS=1.372;HaplotypeScore=0.0713;InbreedingCoeff=0.5490;MLEAC=23;MLEAF=0.086;MQ=59.85;MQ0=0;MQRankSum=0.297;QD=23.47;ReadPosRankSum=-0.885	GT:AD:DP:GQ:PL	0/0:68,0:68:99:0,205,2173	0/0:22,0:22:66:0,66,673	0/0:17,0:17:45:0,45,497	0/0:40,0:40:99:0,120,1224	0/0:18,0:18:48:0,48,516	0/0:7,0:7:18:0,18,203	0/0:15,0:15:42:0,42,450	0/0:3,0:3:9:0,9,100	0/0:1,0:1:3:0,3,32	0/0:26,0:26:78:0,78,802	0/0:1,0:1:3:0,3,35	0/0:6,0:6:18:0,18,189	0/0:14,0:14:42:0,42,442	0/0:3,0:3:9:0,9,93	0/0:23,0:23:69:0,69,721	0/0:18,0:18:54:0,54,555	0/0:11,0:11:30:0,30,323	0/0:3,0:3:9:0,9,94	0/0:12,0:12:30:0,30,341	1/1:0,4:4:12:115,12,0	0/0:2,0:2:6:0,6,64	0/0:13,0:13:33:0,33,370	1/1:0,19:19:57:576,57,0	0/1:6,8:14:99:207,0,137	0/0:2,0:2:6:0,6,62	0/0:22,0:22:60:0,60,651	0/0:11,0:11:33:0,33,340	0/0:5,0:5:15:0,15,158	0/0:2,0:2:6:0,6,63	0/0:20,0:20:54:0,54,588	0/0:6,0:6:18:0,18,195	0/0:5,0:5:15:0,15,162	0/0:12,0:12:36:0,36,369	0/0:4,0:4:12:0,12,128	0/0:11,0:11:33:0,33,346	0/0:3,0:3:6:0,6,63	0/0:24,0:24:69:0,69,720	0/0:7,0:7:21:0,21,209	0/0:21,0:21:54:0,54,603	0/0:3,0:3:9:0,9,95	0/0:1,0:1:3:0,3,34	0/0:15,0:15:39:0,39,423	0/0:6,0:6:18:0,18,184	0/0:27,0:27:75:0,75,807	0/0:17,0:17:45:0,45,497	0/0:17,0:17:51:0,51,524	0/0:13,0:13:33:0,33,359	0/0:5,0:5:15:0,15,162	0/0:1,0:1:3:0,3,31	0/0:6,0:6:15:0,15,176	0/0:5,0:5:15:0,15,154	0/0:4,0:4:12:0,12,126	0/0:5,0:5:15:0,15,154	0/0:4,0:4:12:0,12,126	1/1:0,9:9:27:267,27,0	0/0:9,0:9:27:0,27,280	0/0:5,0:5:15:0,15,152	0/0:8,0:8:24:0,24,245	0/0:1,0:1:3:0,3,32	1/1:0,7:7:21:212,21,0	0/0:3,0:3:9:0,9,89	0/0:3,0:3:9:0,9,94	0/0:6,0:6:18:0,18,189	0/0:6,0:6:18:0,18,189	0/0:5,0:5:15:0,15,159	0/0:5,0:5:12:0,12,138	0/0:4,0:4:12:0,12,123	0/0:8,0:8:24:0,24,247	0/0:3,0:3:9:0,9,95	./.:.:.:.:.	0/0:2,0:2:6:0,6,61	0/0:2,0:2:6:0,6,62	1/1:0,2:2:6:61,6,0	0/1:1,3:4:19:73,0,19	0/0:5,0:5:12:0,12,142	0/0:2,0:2:6:0,6,61	0/0:6,0:6:15:0,15,168	0/0:5,0:5:12:0,12,137	0/0:3,0:3:9:0,9,89	0/0:6,0:6:9:0,9,134	0/0:1,0:1:3:0,3,31	0/0:2,0:2:6:0,6,64	0/0:4,0:4:12:0,12,126	0/0:5,0:5:12:0,12,134	0/0:4,0:4:12:0,12,120	0/0:4,0:4:12:0,12,130	0/0:2,0:2:6:0,6,61	0/0:3,0:3:9:0,9,91	0/0:3,0:3:9:0,9,95	0/0:3,0:3:9:0,9,91	0/0:3,0:3:9:0,9,93	0/0:3,0:3:9:0,9,92	0/0:4,0:4:12:0,12,124	0/0:5,0:5:15:0,15,161	0/0:1,0:1:3:0,3,32	0/0:5,0:5:15:0,15,158	0/0:1,0:1:3:0,3,32	0/0:3,0:3:9:0,9,87	0/0:2,0:2:6:0,6,63	0/0:1,0:1:3:0,3,28	0/0:6,0:6:18:0,18,187	0/0:3,0:3:9:0,9,95	0/0:4,0:4:12:0,12,126	1/1:0,7:7:21:206,21,0	1/1:0,2:2:6:59,6,0	1/1:0,6:6:15:171,15,0	0/0:5,0:5:15:0,15,158	0/0:7,0:7:18:0,18,198	0/0:2,0:2:6:0,6,66	0/0:5,0:5:12:0,12,135	0/0:6,0:6:18:0,18,180	0/0:2,0:2:6:0,6,64	0/0:8,0:8:24:0,24,245	0/0:2,0:2:6:0,6,67	0/0:2,0:2:6:0,6,63	0/0:5,0:5:15:0,15,156	0/0:1,0:1:3:0,3,33	0/0:3,0:3:9:0,9,95	./.:.:.:.:.	1/1:0,1:1:3:29,3,0	0/0:3,0:3:9:0,9,94	0/0:5,0:5:15:0,15,152	1/1:0,4:4:12:122,12,0	1/1:0,6:6:18:187,18,0	0/0:7,0:7:21:0,21,217	1/1:0,5:5:15:151,15,0	0/0:5,0:5:15:0,15,159	0/0:4,0:4:12:0,12,122	0/0:2,0:2:6:0,6,64	./.:.:.:.:.	0/0:3,0:3:6:0,6,76	0/0:5,0:5:12:0,12,136	0/0:4,0:4:6:0,6,89	0/0:1,0:1:3:0,3,32	0/0:2,0:2:3:0,3,45	0/0:3,0:3:6:0,6,76	0/0:19,0:19:57:0,57,653
chr0	1397343	.	G	C	1976.92	.	AC=30;AF=0.115;AN=260;BaseQRankSum=1.932;DP=1307;Dels=0.00;FS=5.514;HaplotypeScore=0.1061;InbreedingCoeff=0.6836;MLEAC=23;MLEAF=0.088;MQ=59.90;MQ0=0;MQRankSum=0.029;QD=27.08;ReadPosRankSum=-3.058	GT:AD:DP:GQ:PL	0/0:93,0:93:99:0,280,2887	0/0:29,0:30:81:0,81,882	0/0:19,0:19:57:0,57,590	0/0:50,0:50:99:0,150,1556	0/0:14,0:14:39:0,39,426	0/0:22,0:22:66:0,66,686	0/0:24,0:24:72:0,72,757	0/0:9,0:9:27:0,27,275	0/0:3,0:3:9:0,9,96	0/0:35,0:35:99:0,105,1090	0/0:1,0:1:3:0,3,30	0/0:23,0:23:66:0,66,714	0/0:9,0:9:27:0,27,278	0/0:2,0:2:6:0,6,65	1/1:0,23:23:69:747,69,0	0/0:47,0:47:99:0,135,1414	0/0:24,0:24:72:0,72,757	0/0:5,0:5:15:0,15,161	0/0:17,0:17:51:0,51,501	0/0:15,0:15:39:0,39,425	0/0:9,0:9:27:0,27,281	0/0:23,0:23:69:0,69,716	0/0:20,0:20:51:0,51,565	0/0:25,0:25:75:0,75,778	0/0:2,0:2:6:0,6,65	0/0:34,0:34:99:0,102,1068	0/0:20,0:20:57:0,57,610	0/0:2,0:2:6:0,6,61	0/0:2,0:2:6:0,6,65	0/0:34,0:34:99:0,102,1058	0/0:12,0:12:36:0,36,379	0/0:6,0:6:18:0,18,189	0/0:30,0:30:87:0,87,881	1/1:0,5:5:15:159,15,0	0/0:18,0:18:54:0,54,566	0/0:8,0:8:24:0,24,257	0/0:23,0:23:69:0,69,713	0/0:12,0:12:30:0,30,333	0/0:21,0:21:63:0,63,633	0/0:5,0:5:15:0,15,154	0/0:3,0:3:9:0,9,94	0/0:16,0:16:45:0,45,485	0/0:10,0:10:24:0,24,283	0/0:29,0:29:84:0,84,879	0/0:19,0:19:57:0,57,582	0/0:26,0:26:63:0,63,720	0/0:24,0:24:63:0,63,676	0/0:8,0:8:24:0,24,250	0/0:2,0:2:6:0,6,62	0/0:3,0:3:9:0,9,92	0/0:2,0:2:6:0,6,62	0/0:4,0:4:12:0,12,123	0/0:3,0:3:9:0,9,93	0/0:8,0:8:24:0,24,253	0/0:4,0:4:12:0,12,124	1/1:0,2:2:6:62,6,0	0/0:5,0:5:15:0,15,160	0/0:4,0:4:12:0,12,117	0/0:2,0:2:6:0,6,62	0/0:6,0:6:18:0,18,189	1/1:0,5:5:15:159,15,0	1/1:0,3:3:9:95,9,0	0/0:13,0:13:39:0,39,416	0/0:2,0:2:6:0,6,61	0/0:5,0:5:15:0,15,156	1/1:0,2:2:6:61,6,0	0/0:5,0:5:15:0,15,164	0/0:7,0:7:21:0,21,218	0/0:5,0:5:15:0,15,154	0/0:2,0:2:6:0,6,63	0/0:6,0:6:18:0,18,185	0/0:3,0:3:9:0,9,96	0/0:3,0:3:9:0,9,88	0/0:4,0:4:12:0,12,125	0/0:6,0:6:18:0,18,188	./.:.:.:.:.	./.:.:.:.:.	0/0:1,0:1:3:0,3,32	0/0:1,0:1:3:0,3,30	./.:.:.:.:.	0/0:2,0:2:6:0,6,65	0/0:5,0:5:15:0,15,159	0/0:3,0:3:9:0,9,95	0/0:12,0:13:33:0,33,367	0/0:3,0:3:9:0,9,89	0/0:13,0:13:39:0,39,411	1/1:0,7:7:21:210,21,0	0/0:17,0:17:51:0,51,529	1/1:0,1:1:3:33,3,0	0/0:6,0:6:18:0,18,185	1/1:0,4:4:12:129,12,0	0/0:9,0:9:27:0,27,274	1/1:0,1:1:3:32,3,0	1/1:0,4:4:12:125,12,0	0/0:1,0:1:3:0,3,31	1/1:0,5:5:15:161,15,0	1/1:0,5:5:15:151,15,0	0/0:3,0:3:9:0,9,93	1/1:0,2:2:6:64,6,0	0/0:5,0:5:15:0,15,153	0/0:15,0:15:45:0,45,467	./.:.:.:.:.	1/1:0,4:4:12:129,12,0	0/0:3,0:3:9:0,9,89	0/0:3,0:3:9:0,9,98	0/0:9,0:9:27:0,27,271	0/0:4,0:4:12:0,12,129	0/0:10,0:10:30:0,30,308	0/0:2,0:2:6:0,6,65	0/0:6,0:6:18:0,18,181	0/0:7,0:7:21:0,21,213	0/0:2,0:2:6:0,6,65	0/0:11,0:11:33:0,33,342	0/0:5,0:5:15:0,15,153	0/0:7,0:7:18:0,18,202	0/0:8,0:8:24:0,24,254	0/0:2,0:2:6:0,6,61	0/0:1,0:1:3:0,3,30	0/0:1,0:1:3:0,3,32	0/0:4,0:4:6:0,6,79	0/0:6,0:6:18:0,18,193	0/0:3,0:3:6:0,6,79	0/0:2,0:2:6:0,6,61	0/0:3,0:3:9:0,9,98	0/0:10,0:10:30:0,30,312	0/0:5,0:5:15:0,15,154	0/0:8,0:8:24:0,24,256	0/0:3,0:3:9:0,9,95	0/0:5,0:5:15:0,15,153	0/0:4,0:4:6:0,6,89	./.:.:.:.:.	0/0:1,0:1:3:0,3,30	0/0:4,0:4:9:0,9,107	0/0:5,0:5:9:0,9,120	./.:.:.:.:.	./.:.:.:.:.	0/0:6,0:6:18:0,18,191
chr0	1401483	.	A	C	2691.16	.	AC=23;AF=0.088;AN=262;BaseQRankSum=3.337;DP=1011;Dels=0.00;FS=4.050;HaplotypeScore=0.0871;InbreedingCoeff=0.5287;MLEAC=21;MLEAF=0.080;MQ=59.73;MQ0=1;MQRankSum=0.031;QD=26.91;ReadPosRankSum=0.031	GT:AD:DP:GQ:PL	0/0:54,0:54:99:0,162,1682	1/1:0,11:11:33:339,33,0	0/0:11,0:11:33:0,33,324	0/0:34,0:34:99:0,99,998	0/0:21,0:21:63:0,63,622	0/0:15,0:15:36:0,36,396	0/0:15,0:15:42:0,42,432	0/0:1,0:1:3:0,3,32	0/0:3,0:3:9:0,9,88	0/0:18,0:18:54:0,54,547	0/0:2,0:2:6:0,6,61	0/0:18,0:18:54:0,54,524	0/0:11,0:11:33:0,33,335	0/0:3,0:3:9:0,9,95	0/0:15,0:15:42:0,42,439	0/0:19,0:19:54:0,54,537	0/0:17,0:17:51:0,51,499	0/0:2,0:2:6:0,6,61	1/1:0,6:6:18:192,18,0	0/0:15,0:15:39:0,39,415	0/0:6,0:6:18:0,18,184	1/1:0,22:22:66:673,66,0	0/0:24,0:24:72:0,72,713	0/0:28,0:28:84:0,84,844	0/0:6,0:6:18:0,18,190	0/0:18,0:18:54:0,54,540	0/0:14,0:14:39:0,39,402	0/0:6,0:6:18:0,18,191	0/0:4,0:4:12:0,12,122	0/0:19,0:19:57:0,57,574	0/0:2,0:2:6:0,6,61	0/0:2,0:2:6:0,6,69	0/0:31,0:31:93:0,93,935	0/0:7,0:7:21:0,21,212	1/1:0,17:17:51:526,51,0	0/0:4,0:4:12:0,12,130	1/1:0,22:22:66:673,66,0	0/0:21,0:21:60:0,60,616	0/0:12,0:12:36:0,36,353	0/0:2,0:2:6:0,6,64	0/0:5,0:5:15:0,15,157	0/0:20,0:20:60:0,60,600	0/0:15,0:15:45:0,45,444	0/0:16,0:16:45:0,45,472	0/0:14,0:14:42:0,42,413	0/0:22,0:22:63:0,63,639	0/0:12,0:12:36:0,36,359	0/0:1,0:1:3:0,3,34	./.:.:.:.:.	0/0:11,0:11:27:0,27,299	0/0:3,0:3:9:0,9,86	0/0:2,0:2:6:0,6,57	0/0:1,0:1:3:0,3,33	./.:.:.:.:.	0/0:3,0:3:9:0,9,91	0/0:5,0:5:15:0,15,152	./.:.:.:.:.	0/0:7,0:7:21:0,21,211	0/0:1,0:1:3:0,3,29	0/0:2,0:2:6:0,6,59	0/0:3,0:3:9:0,9,87	0/0:3,0:3:9:0,9,89	0/0:7,0:7:21:0,21,212	0/0:4,0:4:12:0,12,115	0/0:5,0:5:15:0,15,146	0/0:5,0:5:15:0,15,148	0/0:5,0:5:12:0,12,135	0/0:8,0:8:21:0,21,224	0/0:4,0:4:12:0,12,120	./.:.:.:.:.	0/1:3,1:4:16:16,0,77	1/1:0,2:2:6:65,6,0	0/0:1,0:1:3:0,3,31	0/0:4,0:4:12:0,12,118	0/0:8,0:8:24:0,24,237	0/0:2,0:2:6:0,6,61	0/0:1,0:1:3:0,3,30	1/1:0,5:5:15:156,15,0	0/0:1,0:1:3:0,3,30	1/1:0,2:2:6:60,6,0	0/0:1,0:1:3:0,3,30	./.:.:.:.:.	0/0:2,0:2:6:0,6,60	1/1:0,3:3:9:97,9,0	0/0:2,0:2:6:0,6,59	0/0:4,0:4:12:0,12,126	0/0:2,0:2:6:0,6,58	0/0:2,0:2:6:0,6,60	0/0:1,0:1:3:0,3,30	0/0:11,0:11:33:0,33,341	0/0:2,0:2:6:0,6,61	0/0:3,0:3:9:0,9,90	0/0:2,0:2:6:0,6,59	0/0:8,0:8:24:0,24,237	0/0:1,0:1:3:0,3,31	0/0:3,0:3:9:0,9,92	0/0:3,0:3:9:0,9,97	0/0:1,0:1:3:0,3,30	0/0:5,0:5:15:0,15,147	0/0:3,0:3:9:0,9,88	0/0:4,0:4:12:0,12,105	0/0:1,0:1:3:0,3,30	0/0:6,0:6:18:0,18,175	0/0:2,0:2:6:0,6,57	0/0:5,0:5:12:0,12,135	0/0:3,0:3:9:0,9,89	0/0:1,0:1:3:0,3,30	1/1:0,5:5:15:160,15,0	0/0:4,0:4:12:0,12,128	0/0:3,0:3:9:0,9,86	0/0:11,0:11:33:0,33,315	0/0:4,0:4:12:0,12,129	0/0:7,0:7:21:0,21,212	0/0:5,0:5:15:0,15,147	0/0:3,0:3:9:0,9,92	0/0:6,0:6:18:0,18,182	0/0:4,0:4:12:0,12,119	0/0:9,0:9:27:0,27,258	1/1:0,1:1:3:29,3,0	0/0:2,0:2:6:0,6,59	0/0:1,0:1:3:0,3,31	0/0:5,0:5:15:0,15,151	0/0:10,0:10:30:0,30,296	0/0:8,0:8:24:0,24,239	0/0:5,0:5:15:0,15,143	0/0:2,0:2:6:0,6,59	0/0:10,0:10:30:0,30,288	0/0:6,0:6:18:0,18,178	0/0:5,0:5:15:0,15,148	0/0:6,0:6:9:0,9,134	./.:.:.:.:.	0/0:2,0:2:3:0,3,45	0/0:3,0:3:3:0,3,45	0/0:6,0:6:9:0,9,134	0/0:2,0:2:3:0,3,27	0/0:2,0:2:6:0,6,61	0/0:21,0:21:63:0,63,682
chr0	1401922	.	G	A	1853.95	.	AC=16;AF=0.062;AN=260;BaseQRankSum=0.893;DP=844;Dels=0.00;FS=0.000;HaplotypeScore=0.1119;InbreedingCoeff=0.4495;MLEAC=14;MLEAF=0.054;MQ=59.82;MQ0=0;MQRankSum=0.043;QD=27.26;ReadPosRankSum=1.070	GT:AD:DP:GQ:PL	0/0:66,0:66:99:0,198,2058	0/0:21,0:21:60:0,60,633	0/0:12,0:12:36:0,36,373	0/0:37,0:37:99:0,111,1153	0/0:17,0:17:51:0,51,520	0/0:11,0:11:30:0,30,325	1/1:0,11:11:33:346,33,0	0/0:2,0:2:6:0,6,62	0/0:3,0:3:9:0,9,94	0/0:20,0:20:60:0,60,606	0/0:5,0:5:15:0,15,156	0/0:7,0:7:21:0,21,213	0/0:6,0:6:18:0,18,187	0/0:1,0:1:3:0,3,31	0/0:15,0:15:39:0,39,417	0/0:10,0:10:24:0,24,276	0/0:16,0:16:42:0,42,463	0/0:4,0:4:12:0,12,124	0/0:12,0:12:33:0,33,352	0/0:2,0:2:6:0,6,61	0/0:1,0:1:3:0,3,30	0/0:9,0:9:27:0,27,276	0/0:11,0:11:33:0,33,345	0/0:12,0:12:36:0,36,372	0/0:4,0:4:12:0,12,120	0/0:16,0:16:45:0,45,463	0/0:13,0:13:39:0,39,401	0/0:4,0:4:12:0,12,128	0/0:2,0:2:6:0,6,59	0/0:15,0:16:45:0,45,459	0/0:4,0:4:12:0,12,118	./.:.:.:.:.	0/0:22,0:22:66:0,66,659	0/0:3,0:3:9:0,9,92	0/0:13,0:13:39:0,39,404	0/0:4,0:4:12:0,12,117	0/0:19,0:19:48:0,48,533	0/0:11,0:11:33:0,33,349	0/0:8,0:8:24:0,24,244	0/0:1,0:1:3:0,3,32	0/0:1,0:1:3:0,3,33	1/1:0,7:7:21:223,21,0	0/0:12,0:12:36:0,36,363	1/1:0,24:24:72:757,72,0	0/0:11,0:11:33:0,33,336	0/0:11,0:11:30:0,30,324	0/0:16,0:16:45:0,45,475	0/0:5,0:5:15:0,15,143	0/0:2,0:2:6:0,6,63	0/0:7,0:7:18:0,18,196	1/1:0,2:2:6:66,6,0	1/1:0,8:8:24:250,24,0	0/0:6,0:6:18:0,18,184	0/0:4,0:4:12:0,12,128	0/0:2,0:2:6:0,6,62	0/0:2,0:2:6:0,6,59	0/0:2,0:2:6:0,6,59	0/0:1,0:1:3:0,3,33	0/0:3,0:3:9:0,9,94	0/0:7,0:7:21:0,21,207	0/0:5,0:5:15:0,15,148	0/0:3,0:3:9:0,9,90	0/0:9,0:9:27:0,27,275	0/0:1,0:1:3:0,3,30	0/0:5,0:5:12:0,12,138	0/0:1,0:1:3:0,3,30	0/0:4,0:4:12:0,12,122	1/1:0,3:3:9:92,9,0	0/0:3,0:3:9:0,9,91	0/0:1,0:1:3:0,3,30	0/0:2,0:2:6:0,6,63	0/0:3,0:3:9:0,9,91	./.:.:.:.:.	0/0:11,0:11:30:0,30,313	0/0:2,0:2:6:0,6,61	0/0:4,0:4:12:0,12,114	0/0:4,0:4:12:0,12,123	./.:.:.:.:.	0/0:2,0:2:6:0,6,61	0/0:6,0:6:18:0,18,182	0/0:1,0:1:3:0,3,31	0/0:3,0:3:9:0,9,96	0/0:2,0:2:6:0,6,61	0/0:2,0:2:6:0,6,65	0/0:1,0:1:3:0,3,30	0/0:2,0:2:6:0,6,59	0/0:5,0:5:15:0,15,151	0/0:3,0:3:9:0,9,91	0/0:2,0:2:6:0,6,59	0/0:1,0:1:3:0,3,33	0/0:1,0:1:3:0,3,32	0/0:3,0:3:9:0,9,95	0/0:3,0:3:9:0,9,90	0/0:1,0:1:3:0,3,31	0/0:2,0:2:6:0,6,60	0/0:3,0:3:9:0,9,89	0/0:6,0:6:18:0,18,183	0/0:3,0:3:9:0,9,89	./.:.:.:.:.	0/0:1,0:1:3:0,3,30	0/0:5,0:6:15:0,15,152	0/0:1,0:1:3:0,3,33	0/0:5,0:5:15:0,15,155	0/0:3,0:3:9:0,9,91	0/0:2,0:2:6:0,6,63	0/0:7,0:7:21:0,21,208	0/0:4,0:4:12:0,12,126	0/0:4,0:4:12:0,12,127	0/0:3,0:3:9:0,9,84	1/1:0,5:5:15:152,15,0	0/0:2,0:2:6:0,6,65	0/0:3,0:3:6:0,6,65	1/1:0,8:8:24:243,24,0	0/0:3,0:3:9:0,9,90	0/0:6,0:6:18:0,18,178	0/0:2,0:2:6:0,6,61	0/0:1,0:1:3:0,3,32	./.:.:.:.:.	0/0:2,0:2:6:0,6,60	0/0:2,0:2:6:0,6,60	0/0:4,0:4:9:0,9,106	0/0:2,0:2:6:0,6,59	0/0:6,0:6:18:0,18,182	./.:.:.:.:.	0/0:7,0:7:21:0,21,212	0/0:2,0:2:6:0,6,60	0/0:3,0:3:9:0,9,89	0/0:4,0:4:12:0,12,124	0/0:4,0:4:12:0,12,128	0/0:2,0:2:3:0,3,45	./.:.:.:.:.	0/0:2,0:2:3:0,3,45	0/0:4,0:4:6:0,6,89	0/0:6,0:6:9:0,9,134	0/0:3,0:3:9:0,9,90	0/0:6,0:6:12:0,12,145	0/0:21,0:21:63:0,63,674
chr0	1401943	.	A	G	1653.72	.	AC=14;AF=0.053;AN=262;BaseQRankSum=0.676;DP=837;Dels=0.00;FS=1.110;HaplotypeScore=0.1136;InbreedingCoeff=0.3829;MLEAC=13;MLEAF=0.050;MQ=59.80;MQ0=0;MQRankSum=-1.554;QD=28.03;ReadPosRankSum=-2.478	GT:AD:DP:GQ:PL	0/0:65,0:65:99:0,195,2091	0/0:21,0:21:63:0,63,674	0/0:13,0:13:39:0,39,407	0/0:39,0:39:99:0,117,1204	0/0:19,0:19:54:0,54,572	0/0:11,0:11:27:0,27,314	1/1:0,12:12:36:376,36,0	0/0:3,0:3:9:0,9,97	0/0:4,0:4:12:0,12,123	0/0:16,0:16:48:0,48,500	0/0:5,0:5:15:0,15,160	0/0:10,0:10:30:0,30,316	0/0:5,0:5:15:0,15,159	0/0:2,0:2:6:0,6,66	0/0:16,0:16:45:0,45,480	0/0:10,0:10:24:0,24,276	0/0:16,0:16:42:0,42,464	0/0:4,0:4:12:0,12,128	0/0:11,0:11:30:0,30,330	./.:.:.:.:.	0/0:1,0:1:3:0,3,36	0/0:8,0:8:24:0,24,247	0/0:9,0:9:27:0,27,277	0/0:11,0:11:33:0,33,351	0/0:5,0:5:15:0,15,162	0/0:14,0:14:42:0,42,444	0/0:10,0:10:30:0,30,314	0/0:3,0:3:9:0,9,93	0/0:3,0:3:9:0,9,96	0/0:11,0:11:33:0,33,340	0/0:4,0:4:12:0,12,134	0/0:1,0:1:3:0,3,37	0/0:18,0:18:54:0,54,567	0/0:2,0:2:6:0,6,63	0/0:15,0:15:42:0,42,452	./.:.:.:.:.	0/0:23,0:23:57:0,57,654	0/0:13,0:13:36:0,36,387	0/0:7,0:7:21:0,21,204	0/0:1,0:1:3:0,3,32	0/0:1,0:1:3:0,3,33	1/1:0,4:4:12:125,12,0	0/0:13,0:13:39:0,39,418	1/1:0,24:24:72:764,72,0	0/0:9,0:9:27:0,27,277	0/0:14,0:14:33:0,33,391	0/0:18,0:18:51:0,51,553	0/0:3,0:3:9:0,9,94	0/0:1,0:1:3:0,3,31	0/0:6,0:6:15:0,15,169	1/1:0,1:1:3:31,3,0	1/1:0,7:7:21:222,21,0	0/0:6,0:6:18:0,18,190	0/0:3,0:3:9:0,9,95	0/0:1,0:1:3:0,3,30	0/0:1,0:1:3:0,3,31	0/0:3,0:3:9:0,9,95	0/0:2,0:2:6:0,6,65	0/0:1,0:1:3:0,3,31	0/0:8,0:8:24:0,24,252	0/0:4,0:4:12:0,12,118	0/0:2,0:2:6:0,6,65	0/0:11,0:11:33:0,33,329	0/0:1,0:1:3:0,3,31	0/0:7,0:7:15:0,15,186	0/0:2,0:2:6:0,6,62	0/0:4,0:4:12:0,12,127	1/1:0,3:3:9:96,9,0	0/0:1,0:1:3:0,3,32	0/0:1,0:1:3:0,3,31	0/0:5,0:5:12:0,12,137	0/0:3,0:3:9:0,9,95	./.:.:.:.:.	0/0:7,0:7:18:0,18,199	0/0:2,0:2:6:0,6,60	0/0:2,0:2:6:0,6,65	0/0:4,0:4:12:0,12,129	0/0:1,0:1:3:0,3,32	0/0:2,0:2:6:0,6,63	0/0:8,0:8:18:0,18,211	0/0:1,0:1:3:0,3,31	0/0:3,0:3:9:0,9,95	0/0:1,0:1:3:0,3,31	0/0:2,0:2:6:0,6,63	0/0:1,0:1:3:0,3,32	0/0:2,0:2:6:0,6,63	0/0:7,0:7:21:0,21,217	0/0:3,0:3:9:0,9,92	0/0:2,0:2:6:0,6,63	0/0:1,0:1:3:0,3,32	0/0:1,0:1:3:0,3,25	0/0:5,0:5:15:0,15,152	0/0:3,0:3:9:0,9,95	./.:.:.:.:.	0/0:2,0:2:6:0,6,64	0/0:3,0:3:9:0,9,97	0/0:7,0:7:18:0,18,188	0/0:2,0:2:6:0,6,61	./.:.:.:.:.	0/0:3,0:3:9:0,9,97	0/0:7,0:7:21:0,21,222	0/0:1,0:1:3:0,3,32	0/0:5,0:5:15:0,15,152	0/0:3,0:3:9:0,9,92	0/0:2,0:2:6:0,6,65	0/0:5,0:5:15:0,15,155	0/0:4,0:4:12:0,12,128	0/0:5,0:5:15:0,15,155	0/0:3,0:3:9:0,9,99	0/0:6,0:6:18:0,18,184	0/0:2,0:2:6:0,6,64	0/0:3,0:3:9:0,9,99	1/1:0,8:8:24:252,24,0	0/0:3,0:3:9:0,9,93	0/0:6,0:6:18:0,18,189	0/0:3,0:3:9:0,9,95	0/0:1,0:1:3:0,3,31	0/0:1,0:1:3:0,3,32	0/0:2,0:2:6:0,6,61	0/0:1,0:1:3:0,3,32	0/0:5,0:5:12:0,12,142	0/0:3,0:3:9:0,9,97	0/0:7,0:7:21:0,21,221	0/0:1,0:1:3:0,3,33	0/0:6,0:6:18:0,18,186	0/0:2,0:2:3:0,3,30	0/0:3,0:3:9:0,9,95	0/0:4,0:4:12:0,12,125	0/0:3,0:3:9:0,9,92	0/0:2,0:2:3:0,3,45	./.:.:.:.:.	0/0:2,0:2:3:0,3,45	0/0:6,0:6:9:0,9,134	0/0:8,0:8:12:0,12,179	0/0:3,0:3:9:0,9,93	0/0:4,0:4:6:0,6,75	0/0:21,0:21:63:0,63,692
chr0	1402975	.	G	T	2000.79	.	AC=14;AF=0.052;AN=270;BaseQRankSum=-2.089;DP=1110;Dels=0.00;FS=13.847;HaplotypeScore=0.0807;InbreedingCoeff=0.4796;MLEAC=12;MLEAF=0.044;MQ=59.77;MQ0=0;MQRankSum=0.344;QD=26.68;ReadPosRankSum=-0.526	GT:AD:DP:GQ:PL	0/0:92,0:92:99:0,277,2903	0/0:31,0:31:90:0,90,959	0/0:13,0:13:39:0,39,398	0/0:55,0:55:99:0,165,1744	0/0:14,0:14:42:0,42,435	0/0:7,0:7:21:0,21,223	1/1:0,19:19:57:563,57,0	0/0:5,0:5:15:0,15,161	0/0:1,0:1:3:0,3,34	0/0:20,0:20:60:0,60,621	0/0:2,0:2:6:0,6,57	0/0:25,0:25:72:0,72,771	0/0:18,0:18:54:0,54,565	0/0:1,0:1:3:0,3,34	0/0:17,0:17:51:0,51,528	0/0:26,0:26:72:0,72,792	0/0:33,0:33:90:0,90,989	0/0:2,0:2:6:0,6,65	0/0:8,0:8:24:0,24,250	0/0:7,0:7:21:0,21,210	0/0:5,0:5:15:0,15,161	0/0:8,0:8:24:0,24,246	0/0:24,0:24:60:0,60,663	0/0:22,0:23:66:0,66,700	0/0:1,0:1:3:0,3,34	0/0:26,0:26:78:0,78,824	0/0:14,0:14:42:0,42,436	0/0:6,0:6:18:0,18,192	0/0:1,0:1:3:0,3,35	0/0:18,0:18:54:0,54,562	0/0:3,1:4:9:0,9,106	0/0:5,0:5:15:0,15,164	0/0:17,0:17:45:0,45,500	0/0:4,0:4:12:0,12,134	0/0:17,0:17:45:0,45,496	0/0:3,0:3:9:0,9,103	0/0:17,0:17:51:0,51,530	0/0:9,0:10:28:0,28,283	0/0:10,0:10:30:0,30,314	0/0:4,0:4:12:0,12,133	0/0:3,0:3:9:0,9,97	1/1:0,18:18:54:533,54,0	0/0:23,0:23:66:0,66,707	1/1:0,17:17:51:528,51,0	0/0:21,0:21:60:0,60,636	0/0:29,0:29:84:0,84,903	0/0:10,0:10:30:0,30,319	0/0:5,0:5:15:0,15,169	0/0:2,0:2:6:0,6,61	0/0:1,0:1:3:0,3,35	1/1:0,4:4:12:122,12,0	1/1:0,6:6:18:184,18,0	0/0:5,0:5:15:0,15,162	0/0:4,0:4:9:0,9,104	0/0:8,0:8:24:0,24,253	0/0:5,0:5:15:0,15,157	0/0:2,0:2:6:0,6,66	0/0:8,0:8:24:0,24,250	./.:.:.:.:.	0/0:2,0:2:6:0,6,67	0/0:2,0:2:6:0,6,63	0/0:5,0:5:15:0,15,158	0/0:9,0:9:27:0,27,275	0/0:6,0:6:18:0,18,184	0/0:4,0:4:12:0,12,123	0/0:5,0:5:15:0,15,159	0/0:3,0:3:9:0,9,94	1/1:0,5:5:15:154,15,0	0/0:6,0:6:12:0,12,151	0/0:1,0:1:3:0,3,32	0/0:4,0:4:12:0,12,124	0/0:2,0:2:6:0,6,61	0/0:6,0:6:18:0,18,189	0/0:5,0:5:12:0,12,137	0/0:4,0:4:12:0,12,126	0/0:3,0:3:9:0,9,96	0/0:2,0:2:6:0,6,60	0/0:2,0:2:6:0,6,61	0/0:3,0:3:9:0,9,92	0/0:5,0:5:15:0,15,157	0/0:1,0:1:3:0,3,32	0/0:1,0:1:3:0,3,32	0/0:1,0:1:3:0,3,32	0/0:3,0:3:9:0,9,93	0/0:1,0:1:3:0,3,30	0/0:6,0:6:18:0,18,191	0/0:8,0:8:24:0,24,246	0/0:8,0:8:24:0,24,259	0/0:7,0:7:21:0,21,229	./.:.:.:.:.	0/0:3,0:3:9:0,9,95	0/0:1,0:1:3:0,3,32	0/0:5,0:5:15:0,15,159	0/0:2,0:2:6:0,6,63	0/0:3,0:3:9:0,9,89	0/0:5,0:5:15:0,15,160	0/0:2,0:2:6:0,6,66	0/0:4,0:4:12:0,12,126	0/0:1,0:1:3:0,3,33	0/0:4,0:4:12:0,12,130	0/0:7,0:7:21:0,21,221	0/0:1,0:1:3:0,3,34	0/0:8,0:8:24:0,24,253	0/0:5,0:5:15:0,15,153	0/0:4,0:4:12:0,12,126	0/0:4,0:4:12:0,12,127	0/0:8,0:8:24:0,24,259	0/0:8,0:8:24:0,24,247	0/0:3,0:3:9:0,9,95	0/0:6,0:6:18:0,18,178	0/0:10,0:10:24:0,24,283	0/0:3,0:3:9:0,9,96	1/1:0,6:6:18:178,18,0	0/0:3,0:3:9:0,9,90	0/0:5,0:5:15:0,15,151	0/0:3,0:3:9:0,9,95	0/0:2,0:2:6:0,6,61	0/0:2,0:2:6:0,6,62	0/0:5,0:5:15:0,15,153	0/0:4,0:4:12:0,12,124	0/0:6,0:6:18:0,18,191	0/0:2,0:2:6:0,6,63	0/0:4,0:4:12:0,12,124	0/0:4,0:4:12:0,12,126	0/0:1,0:1:3:0,3,32	0/0:4,0:4:12:0,12,127	0/0:3,0:3:9:0,9,96	0/0:3,0:3:9:0,9,95	0/0:5,0:5:15:0,15,153	0/0:2,0:2:3:0,3,45	0/0:3,0:3:6:0,6,71	0/0:3,0:3:6:0,6,74	0/0:6,0:6:12:0,12,153	0/0:6,0:6:9:0,9,134	0/0:3,0:3:6:0,6,76	0/0:2,0:2:6:0,6,64	0/0:22,0:22:66:0,66,749
chr0	1403300	.	C	G	1730.15	.	AC=14;AF=0.052;AN=268;BaseQRankSum=-1.558;DP=1038;Dels=0.00;FS=5.264;HaplotypeScore=0.0257;InbreedingCoeff=0.4378;MLEAC=11;MLEAF=0.041;MQ=59.75;MQ0=0;MQRankSum=-0.597;QD=27.46;ReadPosRankSum=-0.095	GT:AD:DP:GQ:PL	0/0:58,0:58:99:0,174,1871	0/0:17,0:17:48:0,48,534	0/0:22,0:22:63:0,63,690	0/0:50,0:50:99:0,150,1568	0/0:18,0:18:54:0,54,564	0/0:16,0:16:48:0,48,489	1/1:0,25:25:75:765,75,0	0/0:3,0:3:9:0,9,100	0/0:3,0:3:9:0,9,86	0/0:22,0:22:66:0,66,694	0/0:4,0:4:12:0,12,126	0/0:15,0:15:45:0,45,480	0/0:15,0:15:42:0,42,462	0/0:1,0:1:3:0,3,32	0/0:15,0:15:45:0,45,479	0/0:22,0:22:66:0,66,688	0/0:24,0:24:72:0,72,755	0/0:4,0:4:12:0,12,127	0/0:6,0:6:18:0,18,187	0/0:2,0:2:6:0,6,63	0/0:1,0:1:3:0,3,33	0/0:24,0:24:72:0,72,754	0/0:13,0:13:39:0,39,414	0/0:18,0:18:54:0,54,570	0/0:6,0:6:18:0,18,197	0/0:9,0:10:27:0,27,290	0/0:19,0:19:57:0,57,606	0/0:2,0:2:6:0,6,70	0/0:3,0:3:9:0,9,98	0/0:20,0:20:60:0,60,635	0/0:2,0:2:6:0,6,67	0/0:4,0:4:12:0,12,129	0/0:27,0:27:81:0,81,842	0/0:5,0:5:15:0,15,160	0/0:18,0:18:54:0,54,568	0/0:7,0:7:21:0,21,235	0/0:24,0:24:66:0,66,735	0/0:14,0:14:42:0,42,437	0/0:14,0:14:42:0,42,442	0/0:2,0:2:6:0,6,59	0/0:2,0:2:6:0,6,61	1/1:0,17:17:51:536,51,0	0/0:19,0:19:57:0,57,612	1/1:0,13:13:39:408,39,0	0/0:18,0:18:54:0,54,576	0/0:19,0:19:54:0,54,594	0/0:11,0:11:33:0,33,347	0/0:8,0:8:24:0,24,253	0/0:3,0:3:9:0,9,96	0/0:3,0:3:9:0,9,98	1/1:0,1:1:3:31,3,0	1/1:0,1:1:3:32,3,0	0/0:3,0:3:9:0,9,97	0/0:3,0:3:9:0,9,96	0/0:8,0:8:24:0,24,256	0/0:2,0:2:6:0,6,66	0/0:7,0:7:21:0,21,218	0/0:5,0:5:15:0,15,160	0/0:1,0:1:3:0,3,32	0/0:7,0:7:21:0,21,220	0/0:1,0:1:3:0,3,31	0/0:2,0:2:6:0,6,61	0/0:3,0:3:9:0,9,95	0/0:3,0:3:9:0,9,98	0/0:7,0:7:21:0,21,222	0/0:5,0:5:15:0,15,162	0/0:3,0:3:9:0,9,93	1/1:0,3:3:9:93,9,0	0/0:3,0:3:9:0,9,95	0/0:3,0:3:9:0,9,90	0/0:2,0:2:6:0,6,63	0/0:5,0:5:15:0,15,156	0/0:2,0:2:6:0,6,63	0/0:3,0:3:9:0,9,92	0/0:2,0:2:6:0,6,62	0/0:2,0:2:6:0,6,63	0/0:3,0:3:9:0,9,97	0/0:6,0:6:18:0,18,185	0/0:2,0:2:6:0,6,67	0/0:10,0:10:27:0,27,300	./.:.:.:.:.	0/0:2,0:2:6:0,6,63	0/0:2,0:2:6:0,6,62	0/0:3,0:3:9:0,9,97	0/0:3,0:3:9:0,9,94	0/0:6,0:6:18:0,18,191	0/0:6,0:6:18:0,18,191	0/0:7,0:7:21:0,21,222	0/0:3,0:3:9:0,9,95	0/0:2,0:2:6:0,6,62	0/0:2,0:2:6:0,6,62	0/0:1,0:1:3:0,3,32	0/0:3,0:3:9:0,9,92	0/0:3,0:3:9:0,9,97	0/0:2,0:2:6:0,6,61	0/0:5,0:5:15:0,15,162	0/0:2,0:2:6:0,6,69	0/0:4,0:4:12:0,12,130	0/0:1,0:1:3:0,3,31	0/0:4,0:4:12:0,12,124	0/0:4,0:4:12:0,12,134	0/0:2,0:2:6:0,6,65	0/0:5,0:5:15:0,15,158	0/0:3,0:3:9:0,9,95	0/0:2,0:2:6:0,6,65	0/0:3,0:3:9:0,9,95	0/0:4,0:4:12:0,12,127	0/0:6,0:6:15:0,15,170	0/0:2,0:2:6:0,6,62	0/0:6,0:6:18:0,18,187	0/0:9,0:9:27:0,27,284	0/0:2,0:2:6:0,6,64	1/1:0,3:3:9:93,9,0	0/0:6,0:6:18:0,18,189	0/0:8,0:8:24:0,24,254	0/0:4,0:4:12:0,12,122	0/0:2,0:2:6:0,6,61	0/0:2,0:2:6:0,6,65	0/0:6,0:6:18:0,18,188	0/0:6,0:6:18:0,18,195	0/0:2,0:2:6:0,6,65	0/0:4,0:4:9:0,9,97	0/0:7,0:7:21:0,21,225	0/0:4,0:4:12:0,12,126	0/0:5,0:5:15:0,15,158	0/0:9,0:9:24:0,24,269	0/0:7,0:7:21:0,21,221	0/0:1,0:1:3:0,3,32	0/0:3,0:3:9:0,9,95	0/0:1,0:1:3:0,3,32	./.:.:.:.:.	0/0:4,0:4:6:0,6,77	0/0:8,0:8:18:0,18,215	0/0:12,0:12:18:0,18,268	0/0:2,0:2:3:0,3,45	./.:.:.:.:.	0/0:27,0:27:81:0,81,903
chr0	1404007	.	A	T	2391.39	.	AC=15;AF=0.056;AN=270;BaseQRankSum=-2.076;DP=1110;Dels=0.00;FS=1.342;HaplotypeScore=0.1425;InbreedingCoeff=0.4685;MLEAC=13;MLEAF=0.048;MQ=59.83;MQ0=0;MQRankSum=0.808;QD=26.87;ReadPosRankSum=1.040	GT:AD:DP:GQ:PL	0/0:75,0:75:99:0,226,2366	0/0:17,0:18:48:0,48,519	0/0:23,0:23:63:0,63,684	1/1:0,34:34:99:1040,102,0	0/0:12,0:12:33:0,33,356	0/0:19,0:19:48:0,48,542	0/0:19,0:19:54:0,54,583	0/0:5,0:5:15:0,15,158	1/1:0,3:3:9:90,9,0	1/1:0,23:23:66:693,66,0	1/1:0,4:4:12:124,12,0	0/0:10,0:10:30:0,30,307	0/0:10,0:10:30:0,30,304	0/0:2,0:2:6:0,6,63	0/0:15,0:15:42:0,42,455	0/0:24,0:24:72:0,72,752	0/0:21,0:21:54:0,54,593	0/0:3,0:3:9:0,9,85	0/0:12,0:13:27:0,27,321	0/0:18,0:18:45:0,45,489	0/0:7,0:7:21:0,21,224	0/0:20,0:20:60:0,60,620	0/0:20,0:20:57:0,57,607	0/0:22,0:22:66:0,66,680	0/0:3,0:3:9:0,9,97	0/0:13,0:13:39:0,39,403	0/0:19,0:19:57:0,57,581	0/0:5,0:5:15:0,15,161	0/0:3,0:3:6:0,6,63	0/0:29,0:29:87:0,87,885	0/0:9,0:9:27:0,27,286	0/0:3,0:3:9:0,9,96	0/0:18,0:18:54:0,54,568	0/0:3,0:3:9:0,9,96	0/0:9,0:9:27:0,27,283	0/0:5,0:5:15:0,15,162	0/0:20,0:21:51:0,51,568	0/0:16,0:16:45:0,45,479	0/0:19,0:19:51:0,51,551	0/0:1,0:1:3:0,3,32	0/0:5,0:5:15:0,15,157	0/0:14,0:14:39:0,39,425	0/0:19,1:20:51:0,51,556	0/0:20,0:20:60:0,60,614	0/0:20,0:20:51:0,51,571	0/0:23,0:23:66:0,66,718	0/0:8,0:8:24:0,24,246	0/1:3,1:4:17:17,0,87	0/0:2,0:2:6:0,6,64	1/1:0,4:4:12:120,12,0	0/0:1,0:1:3:0,3,31	0/0:4,0:4:12:0,12,127	1/1:0,15:15:45:468,45,0	0/0:4,0:4:12:0,12,120	0/0:2,0:2:6:0,6,59	0/0:6,0:6:18:0,18,195	0/0:1,0:1:3:0,3,31	0/0:8,0:8:12:0,12,179	1/1:0,2:2:6:65,6,0	0/0:10,0:10:30:0,30,302	0/0:2,0:2:6:0,6,63	0/0:3,0:3:9:0,9,94	0/0:7,0:7:21:0,21,213	0/0:3,0:3:9:0,9,90	0/0:9,0:9:24:0,24,262	0/0:2,0:2:6:0,6,64	0/0:3,0:3:9:0,9,95	0/0:6,0:6:18:0,18,189	0/0:10,0:10:30:0,30,310	0/0:2,0:2:6:0,6,65	0/0:3,0:3:9:0,9,97	0/0:5,0:5:15:0,15,138	0/0:2,0:2:6:0,6,63	0/0:1,0:1:3:0,3,32	0/0:5,0:5:15:0,15,156	0/0:3,0:3:9:0,9,96	0/0:2,0:2:6:0,6,61	0/0:4,0:4:9:0,9,106	0/0:2,0:2:6:0,6,62	0/0:2,0:2:6:0,6,63	0/0:2,0:2:6:0,6,61	0/0:2,0:2:6:0,6,61	0/0:5,0:5:15:0,15,161	0/0:2,0:2:6:0,6,61	./.:.:.:.:.	0/0:2,0:2:6:0,6,67	0/0:4,0:4:12:0,12,126	0/0:7,0:7:21:0,21,213	0/0:2,0:2:6:0,6,61	0/0:7,0:7:21:0,21,227	0/0:2,0:2:6:0,6,60	0/0:1,0:1:3:0,3,33	0/0:3,0:3:9:0,9,95	0/0:1,0:1:3:0,3,30	0/0:3,0:3:9:0,9,89	0/0:5,0:5:15:0,15,155	0/0:4,0:4:12:0,12,112	0/0:6,0:6:15:0,15,171	0/0:3,0:3:9:0,9,96	0/0:3,0:3:9:0,9,96	0/0:7,0:7:21:0,21,225	0/0:1,0:1:3:0,3,32	0/0:4,0:4:12:0,12,117	0/0:8,0:8:24:0,24,245	0/0:2,0:2:6:0,6,61	0/0:8,0:8:24:0,24,239	0/0:7,0:7:21:0,21,221	0/0:12,0:12:36:0,36,370	0/0:4,0:4:12:0,12,121	0/0:7,0:7:21:0,21,215	0/0:2,0:2:6:0,6,59	0/0:4,0:4:12:0,12,126	0/0:12,0:12:33:0,33,358	0/0:5,0:5:15:0,15,154	0/0:8,0:8:21:0,21,232	0/0:4,0:4:12:0,12,127	0/0:2,0:2:6:0,6,59	0/0:6,0:6:18:0,18,192	0/0:2,0:2:6:0,6,62	0/0:5,0:5:15:0,15,152	0/0:4,0:4:12:0,12,120	0/0:7,0:7:21:0,21,221	0/0:10,0:10:27:0,27,294	0/0:6,0:6:18:0,18,187	0/0:4,0:4:12:0,12,122	0/0:7,0:7:21:0,21,221	0/0:5,0:5:15:0,15,155	0/0:4,0:4:12:0,12,126	0/0:1,0:1:3:0,3,31	0/0:4,0:4:9:0,9,106	0/0:4,0:4:6:0,6,89	0/0:2,0:2:3:0,3,45	0/0:11,0:11:21:0,21,272	0/0:1,0:1:3:0,3,31	0/0:4,0:4:9:0,9,108	./.:.:.:.:.	0/0:17,0:17:51:0,51,571
chr0	1411535	.	T	A	1015.74	.	AC=14;AF=0.058;AN=240;BaseQRankSum=0.385;DP=689;Dels=0.00;FS=0.000;HaplotypeScore=0.0540;InbreedingCoeff=0.3689;MLEAC=12;MLEAF=0.050;MQ=59.56;MQ0=0;MQRankSum=0.872;QD=24.77;ReadPosRankSum=0.030	GT:AD:DP:GQ:PL	0/0:35,0:35:99:0,105,1119	0/0:14,0:14:42:0,42,432	0/0:17,0:17:51:0,51,519	0/0:20,0:20:60:0,60,619	0/0:15,0:15:45:0,45,462	0/0:9,0:9:27:0,27,274	1/1:0,5:5:15:147,15,0	0/0:1,0:1:3:0,3,32	0/0:3,0:3:9:0,9,100	0/0:13,0:13:39:0,39,384	0/0:2,0:2:6:0,6,63	0/0:16,0:16:48:0,48,494	0/0:6,0:6:18:0,18,188	0/0:1,0:1:3:0,3,35	0/0:14,0:14:42:0,42,422	0/0:15,0:15:45:0,45,465	0/0:9,0:9:24:0,24,254	0/0:2,0:2:6:0,6,63	0/0:1,0:1:3:0,3,29	0/0:5,0:5:15:0,15,142	0/0:2,0:2:6:0,6,63	0/0:8,0:8:21:0,21,230	0/0:14,0:14:42:0,42,425	0/0:23,0:23:69:0,69,703	./.:.:.:.:.	0/0:11,0:11:33:0,33,342	0/0:6,0:6:18:0,18,181	0/0:3,0:3:9:0,9,97	./.:.:.:.:.	0/0:10,0:10:30:0,30,304	0/0:4,0:4:12:0,12,125	0/0:4,0:4:12:0,12,134	0/0:10,0:10:27:0,27,288	0/0:1,0:1:3:0,3,32	0/0:19,0:19:57:0,57,572	./.:.:.:.:.	0/0:22,0:22:63:0,63,668	0/0:13,0:13:39:0,39,392	0/0:9,0:9:27:0,27,276	./.:.:.:.:.	0/0:3,0:3:9:0,9,92	1/1:0,13:13:36:382,36,0	0/0:10,0:10:27:0,27,291	1/1:0,12:12:36:369,36,0	0/0:12,0:12:33:0,33,360	0/0:13,0:13:39:0,39,397	0/0:5,0:5:15:0,15,146	0/0:1,0:1:3:0,3,31	./.:.:.:.:.	0/0:2,0:2:6:0,6,65	1/1:0,2:2:3:32,3,0	1/1:0,1:1:3:30,3,0	0/0:2,0:2:6:0,6,63	0/0:1,0:1:3:0,3,30	0/0:7,0:7:21:0,21,212	0/0:3,0:3:9:0,9,95	0/0:5,0:5:15:0,15,152	0/0:4,0:4:12:0,12,117	0/0:1,0:1:3:0,3,28	./.:.:.:.:.	0/0:3,0:3:9:0,9,89	0/0:3,0:3:9:0,9,88	0/0:6,0:6:15:0,15,168	0/0:2,0:2:6:0,6,60	0/0:4,0:4:12:0,12,122	0/0:3,0:3:9:0,9,90	./.:.:.:.:.	1/1:0,7:7:21:217,21,0	0/0:2,0:2:6:0,6,62	0/0:3,0:3:9:0,9,95	0/0:1,0:1:3:0,3,31	0/0:3,0:3:9:0,9,94	0/0:1,0:1:3:0,3,32	0/0:2,0:2:6:0,6,64	0/0:2,0:2:6:0,6,62	0/0:3,0:3:9:0,9,90	0/0:1,0:1:3:0,3,31	0/0:4,0:4:12:0,12,116	./.:.:.:.:.	0/0:8,0:8:18:0,18,221	0/0:1,0:1:3:0,3,32	./.:.:.:.:.	0/0:2,0:2:6:0,6,67	0/0:3,0:3:9:0,9,94	0/0:4,0:4:12:0,12,115	./.:.:.:.:.	0/0:5,0:5:15:0,15,153	0/0:4,0:4:12:0,12,122	./.:.:.:.:.	0/0:4,0:4:12:0,12,136	./.:.:.:.:.	0/0:1,0:1:3:0,3,29	./.:.:.:.:.	0/0:2,0:2:6:0,6,57	0/0:4,0:4:12:0,12,119	./.:.:.:.:.	0/0:4,0:4:12:0,12,126	./.:.:.:.:.	0/0:2,0:2:6:0,6,65	0/0:3,0:3:9:0,9,89	0/0:2,0:2:6:0,6,63	0/0:2,0:2:6:0,6,61	0/0:4,0:4:12:0,12,121	0/0:1,0:1:3:0,3,30	0/0:1,0:1:3:0,3,30	0/0:9,0:9:27:0,27,282	0/0:8,0:8:24:0,24,248	0/0:7,0:7:21:0,21,203	0/0:1,0:1:3:0,3,31	0/0:2,0:2:6:0,6,63	0/0:2,0:2:6:0,6,61	0/0:1,0:1:3:0,3,31	1/1:0,1:1:3:31,3,0	0/0:3,0:3:9:0,9,89	0/0:4,0:4:12:0,12,121	./.:.:.:.:.	0/0:3,0:3:9:0,9,93	0/0:2,0:2:6:0,6,57	0/0:4,0:4:12:0,12,120	0/0:1,0:1:3:0,3,32	0/0:2,0:2:6:0,6,61	0/0:2,0:2:6:0,6,61	0/0:2,0:2:6:0,6,61	0/0:1,0:1:3:0,3,30	0/0:6,0:6:18:0,18,181	0/0:5,0:5:15:0,15,151	0/0:2,0:2:6:0,6,59	0/0:5,0:5:15:0,15,154	0/0:3,0:3:9:0,9,88	0/0:6,0:6:12:0,12,153	./.:.:.:.:.	0/0:1,0:1:3:0,3,30	0/0:2,0:2:3:0,3,45	0/0:6,0:6:9:0,9,134	0/0:6,0:6:9:0,9,134	0/0:4,0:4:6:0,6,89	0/0:21,0:21:63:0,63,705
chr0	1411799	.	C	A	1501.1	.	AC=33;AF=0.126;AN=262;BaseQRankSum=-3.679;DP=821;Dels=0.00;FS=1.593;HaplotypeScore=0.1579;InbreedingCoeff=0.5493;MLEAC=26;MLEAF=0.099;MQ=59.52;MQ0=0;MQRankSum=0.305;QD=22.74;ReadPosRankSum=1.703	GT:AD:DP:GQ:PL	0/0:54,0:54:99:0,162,1728	0/0:18,0:18:51:0,51,552	0/0:12,0:12:33:0,33,359	0/0:29,0:29:87:0,87,929	0/0:11,0:11:33:0,33,353	1/1:0,2:2:6:59,6,0	0/0:9,0:9:27:0,27,284	0/0:2,0:2:6:0,6,59	0/0:3,0:3:9:0,9,99	0/0:16,0:16:48:0,48,501	0/0:4,0:4:12:0,12,132	0/0:19,0:19:57:0,57,594	0/0:12,0:12:36:0,36,388	0/0:1,0:1:3:0,3,32	0/0:13,0:13:39:0,39,404	0/0:13,0:13:39:0,39,415	0/0:17,0:17:51:0,51,529	./.:.:.:.:.	0/0:3,0:3:9:0,9,95	1/1:0,2:2:6:59,6,0	./.:.:.:.:.	0/0:15,0:15:45:0,45,466	1/1:0,11:11:33:326,33,0	0/1:3,8:11:65:198,0,65	0/0:2,0:2:6:0,6,69	0/0:17,0:17:48:0,48,530	0/0:17,0:17:51:0,51,512	0/0:2,0:2:6:0,6,65	0/0:2,0:2:6:0,6,71	0/0:26,0:26:69:0,69,770	0/0:3,0:3:6:0,6,61	0/0:2,0:2:6:0,6,67	0/0:12,0:12:33:0,33,358	0/0:4,0:4:12:0,12,127	0/0:13,0:13:39:0,39,407	0/0:1,0:1:3:0,3,32	0/0:16,0:17:48:0,48,502	0/0:5,0:5:15:0,15,156	0/0:13,0:13:36:0,36,384	0/0:1,0:1:3:0,3,36	0/0:5,0:5:15:0,15,162	0/0:5,0:5:15:0,15,157	0/0:24,0:24:69:0,69,733	0/0:12,0:12:33:0,33,366	0/0:24,0:24:60:0,60,673	0/0:16,0:16:48:0,48,508	0/0:5,0:5:15:0,15,149	0/0:5,0:5:15:0,15,162	0/0:1,0:1:3:0,3,32	0/0:3,0:3:9:0,9,96	0/0:1,0:1:3:0,3,32	0/0:1,0:1:3:0,3,30	0/0:6,0:6:18:0,18,189	0/0:2,0:2:6:0,6,63	1/1:0,5:5:15:149,15,0	0/0:1,0:1:3:0,3,32	0/0:8,0:8:24:0,24,251	0/0:7,0:7:21:0,21,223	0/0:1,0:1:3:0,3,30	1/1:0,2:2:6:62,6,0	0/0:3,0:3:9:0,9,95	0/0:2,0:2:6:0,6,63	0/0:2,0:2:6:0,6,65	0/0:6,0:6:18:0,18,188	0/0:2,0:2:6:0,6,63	0/0:2,0:2:6:0,6,63	0/0:5,0:5:15:0,15,160	0/0:7,0:7:21:0,21,217	0/0:4,0:4:9:0,9,97	./.:.:.:.:.	./.:.:.:.:.	0/0:1,0:1:3:0,3,32	1/1:0,1:1:3:29,3,0	0/0:1,0:1:3:0,3,31	0/0:5,0:5:15:0,15,162	0/0:1,0:1:3:0,3,32	0/0:3,0:3:9:0,9,97	0/0:2,0:2:6:0,6,64	0/0:1,0:1:3:0,3,32	0/0:4,0:4:12:0,12,126	1/1:0,1:1:3:30,3,0	0/0:2,0:2:6:0,6,63	0/0:4,0:4:12:0,12,135	0/0:3,0:3:9:0,9,93	1/1:0,3:3:9:92,9,0	0/0:2,0:2:6:0,6,65	0/0:4,0:4:12:0,12,130	0/0:4,0:4:12:0,12,128	0/0:6,0:6:18:0,18,189	0/0:1,0:1:3:0,3,34	0/0:1,0:1:3:0,3,32	0/0:5,0:5:15:0,15,160	0/0:2,0:2:6:0,6,65	0/0:2,0:2:6:0,6,63	0/0:3,0:3:9:0,9,97	0/0:4,0:4:9:0,9,101	0/0:5,0:5:15:0,15,162	0/0:1,0:1:3:0,3,33	0/0:2,0:2:6:0,6,62	0/0:4,0:4:12:0,12,124	0/0:2,0:2:6:0,6,65	0/0:2,0:2:6:0,6,63	0/0:3,0:3:9:0,9,94	./.:.:.:.:.	1/1:0,3:3:6:76,6,0	1/1:0,5:5:15:150,15,0	0/0:5,0:5:15:0,15,161	0/0:5,0:5:15:0,15,158	0/0:3,0:3:9:0,9,99	0/0:3,0:3:9:0,9,95	0/0:8,0:8:21:0,21,234	0/0:3,0:3:9:0,9,100	0/0:5,0:5:15:0,15,162	0/0:3,0:3:9:0,9,92	0/0:5,0:5:15:0,15,157	0/0:3,0:3:9:0,9,92	0/0:1,0:1:3:0,3,32	1/1:0,3:3:9:88,9,0	./.:.:.:.:.	1/1:0,2:2:6:59,6,0	0/0:3,0:3:9:0,9,97	0/0:3,0:3:9:0,9,95	1/1:0,6:6:18:186,18,0	1/1:0,1:1:3:31,3,0	0/0:6,0:6:18:0,18,181	1/1:0,3:3:9:92,9,0	0/0:4,0:4:12:0,12,130	0/0:3,0:3:9:0,9,95	1/1:0,5:5:15:152,15,0	0/0:6,0:6:12:0,12,152	0/0:3,0:3:6:0,6,76	0/0:5,1:6:12:0,12,141	0/0:7,0:7:12:0,12,150	0/0:6,0:6:12:0,12,153	0/0:6,0:6:9:0,9,134	0/0:4,0:4:6:0,6,77	0/0:26,0:26:78:0,78,907
chr0	1411827	.	C	T	13185.8	.	AC=151;AF=0.599;AN=252;BaseQRankSum=-8.296;DP=842;Dels=0.00;FS=2.391;HaplotypeScore=0.1899;InbreedingCoeff=0.7818;MLEAC=153;MLEAF=0.607;MQ=59.44;MQ0=0;MQRankSum=1.102;QD=27.82;ReadPosRankSum=1.105	GT:AD:DP:GQ:PL	0/0:54,0:54:99:0,162,1743	1/1:0,13:13:39:390,39,0	1/1:0,13:13:36:390,36,0	0/0:31,0:31:93:0,93,969	0/0:13,0:13:39:0,39,406	1/1:0,5:5:15:139,15,0	1/1:0,11:11:33:329,33,0	./.:.:.:.:.	0/0:2,0:2:6:0,6,69	0/0:16,0:16:48:0,48,515	0/0:2,0:2:6:0,6,67	1/1:0,17:17:51:514,51,0	1/1:0,9:9:27:278,27,0	./.:.:.:.:.	0/0:15,0:15:42:0,42,462	0/0:9,0:9:27:0,27,284	0/0:18,0:18:54:0,54,551	./.:.:.:.:.	1/1:0,5:5:15:144,15,0	1/1:0,4:4:12:115,12,0	1/1:0,1:1:3:31,3,0	1/1:0,17:17:51:499,51,0	1/1:0,11:11:33:334,33,0	1/1:0,15:15:45:453,45,0	1/1:0,2:2:6:66,6,0	1/1:0,16:16:48:483,48,0	0/0:13,0:13:39:0,39,415	0/0:1,0:1:3:0,3,33	0/0:1,0:1:3:0,3,34	0/0:23,0:23:69:0,69,726	0/0:1,0:1:3:0,3,22	0/0:2,0:2:6:0,6,68	1/1:0,13:13:36:383,36,0	0/0:4,0:4:12:0,12,128	1/1:0,8:8:24:248,24,0	./.:.:.:.:.	1/1:0,16:16:48:487,48,0	0/0:8,0:8:24:0,24,255	0/0:13,0:13:36:0,36,391	0/0:3,0:3:9:0,9,92	0/0:7,0:7:21:0,21,236	1/1:0,8:8:24:246,24,0	1/1:0,25:25:75:748,75,0	1/1:0,14:14:42:440,42,0	1/1:0,28:28:72:782,72,0	1/1:0,21:21:54:562,54,0	1/1:0,5:5:12:120,12,0	1/1:0,3:3:9:92,9,0	0/0:3,0:3:9:0,9,93	0/0:3,0:3:9:0,9,98	1/1:0,2:2:6:59,6,0	1/1:0,2:2:6:59,6,0	0/0:7,0:7:21:0,21,216	1/1:0,3:3:9:97,9,0	1/1:0,6:6:18:184,18,0	0/0:2,0:2:6:0,6,61	1/1:0,7:7:21:192,21,0	1/1:0,6:6:18:189,18,0	./.:.:.:.:.	1/1:0,3:3:9:94,9,0	0/0:4,0:4:12:0,12,132	0/0:4,0:4:12:0,12,131	0/0:3,0:3:9:0,9,93	1/1:0,6:6:18:176,18,0	1/1:0,2:2:6:61,6,0	0/0:4,0:4:12:0,12,134	0/0:7,0:7:21:0,21,224	1/1:0,11:11:33:335,33,0	0/0:4,0:4:12:0,12,122	./.:.:.:.:.	./.:.:.:.:.	1/1:0,1:1:3:31,3,0	1/1:0,1:1:3:30,3,0	1/1:0,1:1:3:33,3,0	1/1:0,4:4:12:117,12,0	./.:.:.:.:.	1/1:0,2:2:6:61,6,0	1/1:0,2:2:6:61,6,0	1/1:0,2:2:6:59,6,0	1/1:0,4:4:12:115,12,0	1/1:0,1:1:3:30,3,0	1/1:0,4:4:12:117,12,0	1/1:0,5:5:15:155,15,0	1/1:0,4:4:12:124,12,0	1/1:0,3:3:9:93,9,0	1/1:0,3:3:9:97,9,0	0/0:3,0:3:9:0,9,97	1/1:0,5:5:15:156,15,0	0/0:5,0:5:15:0,15,158	0/0:2,0:2:6:0,6,61	0/0:1,0:1:3:0,3,32	1/1:0,4:4:12:121,12,0	0/0:3,0:3:9:0,9,97	0/0:3,0:3:9:0,9,98	1/1:0,2:2:6:62,6,0	0/0:4,0:4:9:0,9,98	0/0:4,0:4:12:0,12,128	1/1:0,1:1:3:30,3,0	0/0:3,0:3:9:0,9,99	0/0:4,0:4:12:0,12,124	./.:.:.:.:.	0/0:1,0:1:3:0,3,31	0/0:2,0:2:6:0,6,62	./.:.:.:.:.	1/1:0,3:3:6:78,6,0	1/1:0,5:5:15:149,15,0	1/1:0,4:4:12:118,12,0	1/1:0,7:7:21:206,21,0	0/0:3,0:3:9:0,9,100	1/1:0,4:4:12:115,12,0	1/1:0,6:6:15:169,15,0	0/0:3,0:3:9:0,9,101	1/1:0,5:5:15:145,15,0	0/0:3,0:3:9:0,9,92	0/0:8,0:8:24:0,24,254	0/0:4,0:4:12:0,12,129	0/0:3,0:3:9:0,9,98	1/1:0,4:4:12:118,12,0	./.:.:.:.:.	1/1:0,1:1:3:32,3,0	1/1:0,3:3:9:92,9,0	1/1:0,2:2:6:65,6,0	1/1:0,4:4:12:122,12,0	1/1:0,3:3:9:97,9,0	1/1:0,3:4:9:93,9,0	1/1:0,4:4:12:118,12,0	1/1:0,4:4:12:122,12,0	1/1:0,3:3:9:90,9,0	0/1:1,5:6:8:129,0,8	1/1:0,2:2:6:62,6,0	1/1:0,3:3:3:45,3,0	0/0:5,0:5:12:0,12,141	1/1:0,5:5:9:115,9,0	1/1:0,6:7:12:151,12,0	1/1:0,4:4:6:89,6,0	1/1:0,4:4:6:89,6,0	0/0:25,0:27:75:0,75,874
chr0	1413525	.	A	C	1566.78	.	AC=14;AF=0.053;AN=264;BaseQRankSum=3.192;DP=978;Dels=0.00;FS=2.443;HaplotypeScore=0.0389;InbreedingCoeff=0.4650;MLEAC=12;MLEAF=0.045;MQ=59.18;MQ0=0;MQRankSum=-1.633;QD=27.01;ReadPosRankSum=-1.483	GT:AD:DP:GQ:PL	0/0:64,0:64:99:0,192,2037	0/0:13,0:13:36:0,36,384	0/0:19,0:19:51:0,51,539	0/0:47,0:47:99:0,141,1413	0/0:17,0:17:48:0,48,516	0/0:13,0:13:39:0,39,386	1/1:0,13:13:36:383,36,0	0/0:1,0:1:3:0,3,34	0/0:2,0:2:6:0,6,65	0/0:16,0:16:45:0,45,470	0/0:2,0:2:6:0,6,63	0/0:15,0:15:42:0,42,445	0/0:13,0:14:36:0,36,370	0/0:1,0:1:3:0,3,30	0/0:25,0:25:69:0,69,726	0/0:20,0:20:60:0,60,603	0/0:14,0:14:42:0,42,437	0/0:2,0:2:6:0,6,59	0/0:9,0:9:21:0,21,228	0/0:8,0:8:18:0,18,192	0/0:2,0:2:6:0,6,65	0/0:17,0:17:48:0,48,495	0/0:17,0:18:48:0,48,494	0/0:20,0:20:60:0,60,597	0/0:6,0:6:18:0,18,195	0/0:19,0:19:57:0,57,569	0/0:15,0:15:42:0,42,444	0/0:4,0:4:12:0,12,130	./.:.:.:.:.	0/0:20,0:20:60:0,60,601	0/0:6,0:6:18:0,18,192	0/0:2,0:2:6:0,6,63	0/0:10,0:10:27:0,27,292	0/0:2,0:2:6:0,6,67	0/0:24,0:24:69:0,69,728	0/0:2,0:2:6:0,6,61	0/0:24,0:24:72:0,72,746	0/0:13,0:13:39:0,39,402	0/0:15,0:15:42:0,42,452	0/0:2,0:2:6:0,6,65	0/0:4,0:4:12:0,12,131	1/1:0,16:16:48:508,48,0	0/0:16,0:16:48:0,48,494	1/1:0,13:13:39:403,39,0	0/0:16,0:16:48:0,48,494	0/0:16,0:16:42:0,42,457	0/0:9,0:9:24:0,24,245	0/0:3,0:3:9:0,9,99	0/0:2,0:2:6:0,6,63	0/0:1,0:1:3:0,3,30	1/1:0,3:3:9:92,9,0	1/1:0,3:3:9:95,9,0	0/0:2,0:2:6:0,6,61	0/0:2,0:2:6:0,6,57	0/0:9,0:9:27:0,27,281	0/0:2,0:2:6:0,6,63	0/0:4,0:4:12:0,12,127	0/0:4,0:4:12:0,12,122	0/0:5,0:5:12:0,12,126	0/0:3,0:3:9:0,9,92	0/0:1,0:1:3:0,3,31	0/0:2,0:2:3:0,3,45	0/0:5,0:5:12:0,12,136	0/0:4,0:4:12:0,12,121	0/0:7,0:7:21:0,21,218	0/0:6,0:6:18:0,18,185	0/0:9,0:9:27:0,27,275	1/1:0,4:4:12:124,12,0	0/0:2,0:2:6:0,6,61	0/0:3,0:3:9:0,9,95	0/0:3,0:3:9:0,9,93	0/0:5,0:5:15:0,15,148	0/0:5,0:5:15:0,15,153	0/0:6,0:6:18:0,18,187	./.:.:.:.:.	0/0:3,0:3:9:0,9,97	0/0:3,0:3:9:0,9,94	0/0:2,0:2:6:0,6,64	0/0:1,0:1:3:0,3,31	0/0:6,0:6:18:0,18,184	0/0:1,0:1:3:0,3,32	0/0:2,0:2:6:0,6,61	0/0:6,0:6:18:0,18,192	0/0:5,0:5:15:0,15,157	0/0:4,0:4:12:0,12,124	0/0:3,0:3:9:0,9,95	0/0:4,0:4:12:0,12,122	0/0:7,0:7:21:0,21,212	./.:.:.:.:.	0/0:4,0:4:12:0,12,126	0/0:2,0:2:6:0,6,59	0/0:2,0:2:6:0,6,58	0/0:2,0:2:6:0,6,62	./.:.:.:.:.	0/0:2,0:2:6:0,6,62	./.:.:.:.:.	0/0:4,0:4:12:0,12,136	0/0:2,0:2:6:0,6,61	0/0:3,0:3:9:0,9,96	0/0:1,0:1:3:0,3,32	0/0:7,0:7:21:0,21,226	0/0:2,0:2:6:0,6,63	0/0:3,0:3:9:0,9,91	0/0:2,0:2:6:0,6,58	0/0:3,0:3:9:0,9,93	0/0:7,0:7:21:0,21,218	0/0:6,0:6:18:0,18,191	0/0:8,0:8:21:0,21,231	0/0:4,0:4:12:0,12,124	0/0:3,0:3:9:0,9,93	0/0:8,0:8:24:0,24,248	0/0:4,0:4:12:0,12,124	1/1:0,6:6:18:182,18,0	0/0:5,0:5:15:0,15,160	0/0:5,0:5:15:0,15,154	0/0:1,0:1:3:0,3,31	0/0:6,0:6:18:0,18,184	0/0:8,0:8:21:0,21,231	0/0:2,0:2:6:0,6,61	0/0:4,0:4:9:0,9,109	0/0:2,0:2:6:0,6,61	0/0:4,0:4:12:0,12,126	0/0:7,0:7:21:0,21,217	0/0:6,0:6:15:0,15,171	0/0:7,0:7:21:0,21,212	0/0:3,0:3:9:0,9,89	0/0:4,0:4:12:0,12,118	0/0:3,0:3:9:0,9,95	0/0:3,0:3:9:0,9,95	0/0:2,0:2:6:0,6,64	0/0:2,0:2:3:0,3,45	0/0:6,0:6:15:0,15,170	0/0:5,0:5:9:0,9,118	0/0:8,0:8:12:0,12,166	0/0:2,0:2:3:0,3,45	0/0:1,0:1:3:0,3,32	0/0:19,0:19:57:0,57,630
chr0	1413668	.	G	A	948.53	.	AC=14;AF=0.054;AN=258;BaseQRankSum=-4.882;DP=907;Dels=0.00;FS=7.168;HaplotypeScore=0.1022;InbreedingCoeff=0.4760;MLEAC=12;MLEAF=0.047;MQ=59.01;MQ0=0;MQRankSum=-0.618;QD=24.32;ReadPosRankSum=0.242	GT:AD:DP:GQ:PL	0/0:72,0:72:99:0,217,2340	0/0:17,0:17:51:0,51,535	0/0:18,0:18:51:0,51,564	0/0:39,0:39:99:0,117,1230	0/0:10,0:10:27:0,27,298	0/0:11,0:11:33:0,33,348	1/1:0,9:9:27:268,27,0	0/0:1,0:1:3:0,3,32	./.:.:.:.:.	0/0:11,0:11:30:0,30,328	./.:.:.:.:.	0/0:12,0:12:33:0,33,357	0/0:13,0:13:39:0,39,415	0/0:3,0:3:9:0,9,95	0/0:17,0:17:51:0,51,536	0/0:17,0:17:51:0,51,520	0/0:10,0:10:27:0,27,300	0/0:4,0:4:12:0,12,129	0/0:9,0:9:24:0,24,267	0/0:3,0:3:9:0,9,94	0/0:2,0:2:6:0,6,69	0/0:11,0:11:30:0,30,330	0/0:10,0:10:30:0,30,316	0/0:13,0:13:39:0,39,410	0/0:4,0:4:12:0,12,130	0/0:20,0:20:60:0,60,625	0/0:9,0:9:27:0,27,285	0/0:4,0:4:12:0,12,127	./.:.:.:.:.	0/0:23,0:23:63:0,63,694	0/0:1,0:1:3:0,3,34	0/0:3,0:3:9:0,9,99	0/0:10,0:10:27:0,27,302	./.:.:.:.:.	0/0:15,0:15:45:0,45,465	0/0:1,0:1:3:0,3,35	0/0:20,0:20:60:0,60,620	0/0:7,0:7:18:0,18,205	0/0:9,0:9:24:0,24,264	./.:.:.:.:.	0/0:4,0:4:12:0,12,135	1/1:0,6:6:18:178,18,0	0/0:20,0:20:54:0,54,593	1/1:0,9:9:27:272,27,0	0/0:18,0:18:54:0,54,559	0/0:11,0:11:33:0,33,336	0/0:15,0:15:42:0,42,442	0/0:4,0:4:12:0,12,123	0/0:2,0:2:6:0,6,62	0/0:8,0:8:21:0,21,234	1/1:0,1:1:3:29,3,0	1/1:0,1:1:3:30,3,0	0/0:5,0:5:15:0,15,158	0/0:5,0:5:15:0,15,161	0/0:1,0:1:3:0,3,31	0/0:3,0:3:9:0,9,95	0/0:4,0:4:12:0,12,122	0/0:2,0:2:6:0,6,63	0/0:2,0:2:6:0,6,65	0/0:3,0:3:9:0,9,95	0/0:3,0:3:9:0,9,94	0/0:2,0:2:6:0,6,63	0/0:8,0:8:24:0,24,251	./.:.:.:.:.	0/0:4,0:4:12:0,12,122	0/0:5,0:5:15:0,15,161	0/0:2,0:2:6:0,6,62	1/1:0,6:6:18:175,18,0	0/0:2,0:2:6:0,6,57	0/0:3,0:3:9:0,9,92	0/0:4,0:4:12:0,12,117	0/0:4,0:4:12:0,12,129	0/0:2,0:2:3:0,3,32	0/0:5,0:5:15:0,15,153	0/0:8,0:8:21:0,21,239	0/0:7,0:7:21:0,21,218	0/0:3,0:3:9:0,9,95	0/0:3,0:3:9:0,9,95	0/0:3,0:3:9:0,9,95	0/0:3,0:3:9:0,9,97	0/0:1,0:1:3:0,3,32	0/0:2,0:2:6:0,6,61	0/0:2,0:2:6:0,6,65	0/0:5,0:5:15:0,15,158	0/0:5,0:5:15:0,15,155	0/0:2,0:2:6:0,6,63	0/0:4,0:4:12:0,12,126	0/0:3,0:3:9:0,9,92	0/0:3,0:3:9:0,9,92	0/0:8,0:8:24:0,24,252	0/0:4,0:4:12:0,12,127	./.:.:.:.:.	0/0:3,0:3:6:0,6,76	0/0:2,0:2:6:0,6,61	./.:.:.:.:.	0/0:3,0:3:9:0,9,97	0/0:4,0:4:12:0,12,126	0/0:5,0:5:15:0,15,156	0/0:1,0:1:3:0,3,31	0/0:3,0:3:9:0,9,96	0/0:7,0:7:21:0,21,224	0/0:1,0:1:3:0,3,31	0/0:4,0:4:12:0,12,126	0/0:3,0:3:9:0,9,97	0/0:3,0:3:6:0,6,78	0/0:9,0:9:27:0,27,286	0/0:6,0:6:18:0,18,191	0/0:7,0:7:21:0,21,218	0/0:3,0:3:9:0,9,97	0/0:2,0:2:6:0,6,63	0/0:10,0:10:30:0,30,302	0/0:3,0:3:9:0,9,97	1/1:0,7:7:21:207,21,0	0/0:6,0:6:18:0,18,195	0/0:2,0:2:6:0,6,65	0/0:7,0:7:15:0,15,175	0/0:1,0:1:3:0,3,31	0/0:4,0:4:12:0,12,128	0/0:7,0:7:18:0,18,187	0/0:2,0:2:6:0,6,63	0/0:4,0:4:12:0,12,124	0/0:3,0:3:9:0,9,93	0/0:5,0:5:15:0,15,155	0/0:8,0:8:24:0,24,249	0/0:2,0:2:6:0,6,64	0/0:4,0:4:12:0,12,124	0/0:4,0:4:12:0,12,126	0/0:7,0:7:18:0,18,205	0/0:1,0:1:3:0,3,32	0/0:8,0:8:18:0,18,219	0/0:4,0:4:9:0,9,108	0/0:4,0:4:12:0,12,129	0/0:5,0:5:12:0,12,138	0/0:5,0:5:9:0,9,121	0/0:6,0:6:18:0,18,183	0/0:10,0:10:24:0,24,273	0/0:34,0:34:99:0,102,1140
chr0	1413669	.	C	A	946.55	.	AC=14;AF=0.054;AN=258;BaseQRankSum=-4.445;DP=904;Dels=0.00;FS=7.134;HaplotypeScore=0.1099;InbreedingCoeff=0.4753;MLEAC=12;MLEAF=0.047;MQ=59.01;MQ0=0;MQRankSum=0.924;QD=24.27;ReadPosRankSum=-0.103	GT:AD:DP:GQ:PL	0/0:71,0:71:99:0,214,2277	0/0:17,0:17:51:0,51,541	0/0:19,0:19:54:0,54,597	0/0:40,0:40:99:0,120,1285	0/0:10,0:10:27:0,27,298	0/0:11,0:11:33:0,33,343	1/1:0,9:9:27:270,27,0	0/0:1,0:1:3:0,3,31	./.:.:.:.:.	0/0:11,0:11:30:0,30,332	./.:.:.:.:.	0/0:12,0:12:33:0,33,364	0/0:13,0:13:39:0,39,415	0/0:3,0:3:9:0,9,95	0/0:18,0:18:54:0,54,572	0/0:17,0:17:51:0,51,530	0/0:11,0:11:30:0,30,330	0/0:4,0:4:12:0,12,127	0/0:9,0:9:21:0,21,236	0/0:3,0:3:9:0,9,95	0/0:2,0:2:6:0,6,65	0/0:11,0:11:30:0,30,334	0/0:10,0:10:30:0,30,316	0/0:13,0:13:39:0,39,410	0/0:4,0:4:12:0,12,133	0/0:20,0:20:60:0,60,639	0/0:9,0:9:27:0,27,285	0/0:4,0:4:12:0,12,132	./.:.:.:.:.	0/0:22,0:22:60:0,60,668	0/0:1,0:1:3:0,3,36	0/0:3,0:3:9:0,9,100	0/0:10,0:10:24:0,24,264	./.:.:.:.:.	0/0:15,0:15:45:0,45,473	0/0:1,0:1:3:0,3,35	0/0:20,0:20:60:0,60,633	0/0:7,0:7:18:0,18,205	0/0:9,0:9:24:0,24,266	./.:.:.:.:.	0/0:4,0:4:12:0,12,133	1/1:0,6:6:18:175,18,0	0/0:20,0:20:51:0,51,550	1/1:0,9:9:27:272,27,0	0/0:17,0:17:51:0,51,541	0/0:10,0:10:30:0,30,305	0/0:15,0:15:45:0,45,478	0/0:4,0:4:12:0,12,130	0/0:2,0:2:6:0,6,63	0/0:8,0:8:21:0,21,234	1/1:0,1:1:3:29,3,0	1/1:0,1:1:3:29,3,0	0/0:5,0:5:15:0,15,162	0/0:5,0:5:15:0,15,160	0/0:1,0:1:3:0,3,31	0/0:3,0:3:9:0,9,95	0/0:4,0:4:12:0,12,123	0/0:2,0:2:6:0,6,61	0/0:2,0:2:6:0,6,65	0/0:4,0:4:12:0,12,121	0/0:2,0:2:6:0,6,64	0/0:2,0:2:6:0,6,63	0/0:8,0:8:24:0,24,253	./.:.:.:.:.	0/0:4,0:4:12:0,12,124	0/0:5,0:5:15:0,15,164	0/0:2,0:2:6:0,6,62	1/1:0,6:6:18:175,18,0	0/0:2,0:2:6:0,6,65	0/0:3,0:3:9:0,9,92	0/0:4,0:4:12:0,12,125	0/0:4,0:4:12:0,12,131	0/0:2,0:2:6:0,6,55	0/0:5,0:5:15:0,15,156	0/0:8,0:8:21:0,21,237	0/0:7,0:7:21:0,21,218	0/0:3,0:3:9:0,9,97	0/0:3,0:3:9:0,9,92	0/0:3,0:3:9:0,9,95	0/0:3,0:3:9:0,9,98	0/0:1,0:1:3:0,3,32	0/0:2,0:2:6:0,6,63	0/0:2,0:2:6:0,6,69	0/0:5,0:5:15:0,15,156	0/0:4,0:4:12:0,12,129	0/0:2,0:2:6:0,6,65	0/0:4,0:4:12:0,12,126	0/0:3,0:3:9:0,9,92	0/0:3,0:3:9:0,9,93	0/0:8,0:8:24:0,24,255	0/0:4,0:4:12:0,12,128	./.:.:.:.:.	0/0:3,0:3:6:0,6,71	0/0:2,0:2:6:0,6,61	./.:.:.:.:.	0/0:2,0:2:6:0,6,57	0/0:4,0:4:12:0,12,129	0/0:5,0:5:15:0,15,159	0/0:1,0:1:3:0,3,32	0/0:3,0:3:9:0,9,96	0/0:7,0:7:21:0,21,218	0/0:1,0:1:3:0,3,31	0/0:4,0:4:12:0,12,129	0/0:3,0:3:9:0,9,95	0/0:3,0:3:6:0,6,78	0/0:9,0:9:27:0,27,286	0/0:6,0:6:18:0,18,193	0/0:7,0:7:21:0,21,221	0/0:3,0:3:9:0,9,97	0/0:2,0:2:6:0,6,63	0/0:10,0:10:30:0,30,307	0/0:3,0:3:9:0,9,98	1/1:0,7:7:21:207,21,0	0/0:6,0:6:18:0,18,192	0/0:2,0:2:6:0,6,65	0/0:7,0:7:15:0,15,171	0/0:1,0:1:3:0,3,32	0/0:4,0:4:12:0,12,130	0/0:7,0:7:18:0,18,183	0/0:2,0:2:6:0,6,63	0/0:4,0:4:12:0,12,130	0/0:3,0:3:9:0,9,93	0/0:5,0:5:15:0,15,160	0/0:8,0:8:24:0,24,237	0/0:2,0:2:6:0,6,63	0/0:4,0:4:12:0,12,124	0/0:4,0:4:12:0,12,127	0/0:7,0:7:18:0,18,201	0/0:1,0:1:3:0,3,32	0/0:8,0:8:18:0,18,219	0/0:4,0:4:9:0,9,109	0/0:4,0:4:12:0,12,129	0/0:5,0:5:12:0,12,140	0/0:5,0:5:9:0,9,122	0/0:6,0:6:18:0,18,190	0/0:9,0:9:24:0,24,269	0/0:34,0:34:99:0,102,1137
chr0	1414029	.	G	A	1409.82	.	AC=14;AF=0.055;AN=256;BaseQRankSum=-0.478;DP=828;Dels=0.00;FS=4.853;HaplotypeScore=0.0927;InbreedingCoeff=0.4611;MLEAC=12;MLEAF=0.047;MQ=58.78;MQ0=1;MQRankSum=0.918;QD=25.18;ReadPosRankSum=0.808	GT:AD:DP:GQ:PL	0/0:57,0:57:99:0,171,1821	0/0:12,0:12:36:0,36,377	0/0:16,0:16:48:0,48,505	0/0:27,0:27:81:0,81,843	0/0:16,0:16:42:0,42,462	0/0:7,0:7:21:0,21,225	1/1:0,11:11:33:318,33,0	0/0:4,0:4:12:0,12,121	0/0:5,0:5:15:0,15,167	0/0:11,0:11:33:0,33,345	0/0:2,0:2:6:0,6,65	0/0:18,0:18:54:0,54,575	0/0:14,0:14:42:0,42,434	0/0:3,0:3:9:0,9,97	0/0:18,0:18:54:0,54,572	0/0:10,0:10:27:0,27,309	0/0:9,0:10:27:0,27,278	0/0:4,0:4:12:0,12,127	0/0:4,0:4:9:0,9,108	0/0:4,0:4:12:0,12,124	0/0:5,0:5:15:0,15,165	0/0:10,0:10:27:0,27,298	0/0:10,0:10:27:0,27,299	0/0:13,0:13:39:0,39,407	0/0:3,0:3:9:0,9,95	0/0:21,0:21:54:0,54,605	0/0:7,0:7:21:0,21,228	0/0:4,0:4:12:0,12,137	./.:.:.:.:.	0/0:14,0:14:39:0,39,431	0/0:5,0:5:15:0,15,163	0/0:2,0:2:6:0,6,62	0/0:9,0:9:27:0,27,288	0/0:4,0:4:12:0,12,130	0/0:16,0:16:42:0,42,464	0/0:1,0:1:3:0,3,32	0/0:21,0:21:63:0,63,670	0/0:4,0:4:12:0,12,126	0/0:9,0:9:27:0,27,278	0/0:3,0:3:9:0,9,100	0/0:3,0:3:9:0,9,92	1/1:0,15:15:45:445,45,0	0/0:21,0:21:60:0,60,638	1/1:0,14:14:42:429,42,0	0/0:18,0:18:54:0,54,574	0/0:13,0:13:33:0,33,385	0/0:9,0:9:27:0,27,290	0/0:1,0:1:3:0,3,33	0/0:2,0:2:6:0,6,61	0/0:10,0:10:24:0,24,277	1/1:0,2:2:6:57,6,0	1/1:0,3:3:9:96,9,0	0/0:6,0:6:18:0,18,182	0/0:5,0:5:15:0,15,163	0/0:5,0:5:15:0,15,162	0/0:1,0:1:3:0,3,33	0/0:5,0:5:12:0,12,137	0/0:5,0:5:15:0,15,151	0/0:1,0:1:3:0,3,32	0/0:2,0:2:6:0,6,62	./.:.:.:.:.	./.:.:.:.:.	0/0:10,0:10:30:0,30,303	0/0:3,0:3:9:0,9,97	0/0:4,0:4:12:0,12,130	0/0:2,0:2:6:0,6,63	0/0:3,0:3:9:0,9,97	1/1:0,4:4:6:62,6,0	0/0:2,0:2:6:0,6,64	0/0:2,0:2:6:0,6,63	0/0:4,0:4:12:0,12,128	0/0:3,0:3:6:0,6,76	0/0:3,0:3:9:0,9,96	0/0:3,0:3:9:0,9,92	0/0:4,0:4:12:0,12,126	0/0:4,0:4:9:0,9,107	0/0:7,0:7:15:0,15,184	0/0:4,0:4:12:0,12,123	0/0:3,0:3:6:0,6,79	0/0:5,0:5:15:0,15,156	0/0:2,0:2:6:0,6,65	0/0:1,0:1:3:0,3,31	0/0:3,0:3:9:0,9,98	0/0:6,0:6:18:0,18,187	0/0:4,0:4:12:0,12,121	0/0:3,0:3:9:0,9,97	0/0:4,0:4:12:0,12,124	0/0:3,0:3:9:0,9,90	0/0:4,0:4:12:0,12,122	0/0:10,0:10:30:0,30,320	./.:.:.:.:.	0/0:3,0:3:9:0,9,95	0/0:4,0:4:12:0,12,127	0/0:2,0:2:6:0,6,68	./.:.:.:.:.	0/0:1,0:1:3:0,3,32	0/0:4,0:4:12:0,12,122	0/0:2,0:2:6:0,6,67	0/0:4,0:4:12:0,12,132	0/0:3,0:3:9:0,9,97	0/0:5,0:5:15:0,15,156	0/0:1,0:1:3:0,3,32	0/0:5,0:5:15:0,15,162	0/0:1,0:1:3:0,3,32	./.:.:.:.:.	0/0:1,0:1:3:0,3,31	0/0:3,0:3:9:0,9,97	0/0:4,0:4:12:0,12,132	0/0:4,0:4:12:0,12,126	0/0:2,0:2:6:0,6,63	0/0:8,0:8:24:0,24,251	0/0:4,0:4:12:0,12,128	1/1:0,7:7:21:215,21,0	0/0:6,0:6:18:0,18,185	0/0:5,0:5:15:0,15,160	0/0:3,0:3:9:0,9,95	0/0:3,0:3:9:0,9,97	0/0:1,0:1:3:0,3,32	0/0:1,0:1:3:0,3,32	0/0:6,0:6:18:0,18,184	0/0:2,0:2:6:0,6,65	0/0:8,0:8:21:0,21,228	0/0:5,0:5:15:0,15,160	0/0:1,0:1:3:0,3,31	0/0:5,0:5:15:0,15,154	0/0:3,0:3:9:0,9,97	0/0:3,0:3:9:0,9,97	0/0:2,0:2:6:0,6,63	0/0:3,0:3:9:0,9,92	0/0:6,0:6:9:0,9,134	./.:.:.:.:.	0/0:6,0:6:9:0,9,116	0/0:6,0:6:9:0,9,122	./.:.:.:.:.	0/0:2,0:2:3:0,3,32	./.:.:.:.:.	0/0:18,0:18:54:0,54,614
chr0	1414070	.	G	A	1293.33	.	AC=14;AF=0.053;AN=262;BaseQRankSum=1.184;DP=792;Dels=0.00;FS=0.533;HaplotypeScore=0.1431;InbreedingCoeff=0.4167;MLEAC=11;MLEAF=0.042;MQ=58.56;MQ0=0;MQRankSum=0.247;QD=25.87;ReadPosRankSum=-0.844	GT:AD:DP:GQ:PL	0/0:44,0:44:99:0,132,1430	0/0:14,0:14:42:0,42,442	0/0:14,0:14:42:0,42,442	0/0:27,0:27:81:0,81,843	0/0:15,0:15:45:0,45,471	0/0:7,0:7:21:0,21,224	1/1:0,19:19:57:572,57,0	0/0:2,0:2:6:0,6,60	0/0:5,0:5:15:0,15,153	0/0:10,0:10:30:0,30,311	0/0:2,0:2:6:0,6,65	0/0:17,0:17:51:0,51,536	0/0:16,0:16:48:0,48,505	0/0:4,0:4:12:0,12,128	0/0:12,0:12:33:0,33,353	0/0:16,0:16:45:0,45,486	0/0:14,0:14:39:0,39,418	0/0:4,0:4:6:0,6,66	0/0:4,0:4:12:0,12,123	0/0:6,0:6:18:0,18,187	0/0:7,0:7:21:0,21,232	0/0:7,0:7:21:0,21,225	0/0:9,0:9:27:0,27,277	0/0:9,0:9:24:0,24,254	0/0:3,0:3:9:0,9,101	0/0:22,0:22:66:0,66,690	0/0:7,0:7:18:0,18,204	0/0:4,0:4:12:0,12,124	./.:.:.:.:.	0/0:14,0:14:42:0,42,447	0/0:4,0:4:12:0,12,119	0/0:1,0:1:3:0,3,33	0/0:7,0:7:21:0,21,223	0/0:3,0:3:9:0,9,99	0/0:6,0:6:18:0,18,179	0/0:5,0:5:12:0,12,133	0/0:15,0:15:42:0,42,448	0/0:5,0:5:15:0,15,155	0/0:9,0:9:24:0,24,264	0/0:6,0:6:18:0,18,192	0/0:1,0:1:3:0,3,32	1/1:0,6:6:18:189,18,0	0/0:16,0:16:42:0,42,450	1/1:0,11:11:33:330,33,0	0/0:20,0:20:60:0,60,641	0/0:14,0:14:39:0,39,424	0/0:10,0:10:30:0,30,316	0/0:2,0:2:6:0,6,63	0/0:3,0:3:9:0,9,100	0/0:7,0:7:21:0,21,219	1/1:0,1:1:3:32,3,0	1/1:0,2:2:6:62,6,0	0/0:4,0:4:12:0,12,126	0/0:3,0:3:9:0,9,92	0/0:6,0:6:18:0,18,189	0/0:3,0:3:9:0,9,92	0/0:8,0:8:18:0,18,218	0/0:4,0:4:12:0,12,121	0/0:2,0:2:6:0,6,69	0/0:5,0:5:15:0,15,160	0/0:1,0:1:3:0,3,31	0/0:3,0:3:9:0,9,94	0/0:7,0:7:21:0,21,211	./.:.:.:.:.	0/0:4,0:4:12:0,12,126	0/0:3,0:3:9:0,9,97	0/0:4,0:4:12:0,12,122	1/1:0,2:2:6:62,6,0	0/0:6,0:6:18:0,18,186	0/0:2,0:2:6:0,6,61	0/0:2,0:2:6:0,6,65	0/0:3,0:3:9:0,9,85	0/0:3,0:3:9:0,9,97	0/0:3,0:3:9:0,9,92	0/0:4,0:4:12:0,12,122	0/0:1,0:1:3:0,3,31	0/0:2,0:2:6:0,6,62	0/0:1,0:1:3:0,3,30	0/0:1,0:1:3:0,3,32	0/0:4,0:4:12:0,12,132	0/0:2,0:2:6:0,6,63	0/0:1,0:1:3:0,3,32	0/0:4,0:4:12:0,12,132	0/0:5,0:5:15:0,15,163	0/0:4,0:4:12:0,12,126	0/0:2,0:2:6:0,6,65	0/0:3,0:3:9:0,9,92	0/0:5,0:5:15:0,15,147	0/0:10,0:10:30:0,30,304	0/0:8,0:8:24:0,24,251	0/0:1,0:1:3:0,3,31	0/0:3,0:3:9:0,9,92	0/0:1,0:1:3:0,3,29	0/0:3,0:3:9:0,9,94	0/0:1,0:2:3:0,3,35	0/0:2,0:2:6:0,6,66	0/0:2,0:2:6:0,6,58	0/0:2,0:2:6:0,6,68	0/0:2,0:2:6:0,6,63	0/0:1,0:1:3:0,3,34	0/0:7,0:7:21:0,21,226	0/0:1,0:1:3:0,3,31	0/0:2,0:2:6:0,6,61	./.:.:.:.:.	0/0:2,0:2:3:0,3,45	./.:.:.:.:.	0/0:3,0:3:9:0,9,97	0/0:3,0:3:9:0,9,90	0/0:6,0:6:18:0,18,187	0/0:3,0:3:9:0,9,97	0/0:6,0:6:18:0,18,189	0/0:6,0:6:18:0,18,191	1/1:0,9:9:27:279,27,0	0/0:5,0:5:15:0,15,159	0/0:3,0:3:9:0,9,93	0/0:4,0:4:12:0,12,124	0/0:1,0:1:3:0,3,31	0/0:1,0:1:3:0,3,32	0/0:3,0:3:9:0,9,94	0/0:5,0:5:15:0,15,162	0/0:4,0:4:12:0,12,126	0/0:6,0:6:18:0,18,184	0/0:7,0:7:15:0,15,183	0/0:3,0:3:9:0,9,95	0/0:4,0:4:12:0,12,122	0/0:3,0:3:9:0,9,98	0/0:4,0:4:12:0,12,128	0/0:3,0:3:9:0,9,95	0/0:1,0:1:3:0,3,33	0/0:8,0:8:12:0,12,179	./.:.:.:.:.	0/0:8,0:8:12:0,12,165	0/0:4,0:4:6:0,6,89	0/0:4,0:4:6:0,6,89	0/0:2,0:2:3:0,3,45	./.:.:.:.:.	0/0:18,0:18:54:0,54,585
chr0	1414092	.	G	T	1444.8	.	AC=14;AF=0.054;AN=258;BaseQRankSum=-0.728;DP=846;Dels=0.00;FS=0.515;HaplotypeScore=0.2466;InbreedingCoeff=0.4252;MLEAC=12;MLEAF=0.047;MQ=58.34;MQ0=0;MQRankSum=1.235;QD=25.80;ReadPosRankSum=-0.689	GT:AD:DP:GQ:PL	0/0:51,0:51:99:0,153,1623	0/0:14,0:14:42:0,42,428	0/0:13,0:13:39:0,39,402	0/0:26,0:26:78:0,78,788	0/0:13,0:13:39:0,39,400	0/0:10,0:10:30:0,30,320	1/1:0,18:18:54:533,54,0	0/0:3,0:3:6:0,6,71	0/0:5,0:5:12:0,12,133	0/0:15,0:15:45:0,45,468	0/0:1,0:1:3:0,3,36	0/0:14,0:14:42:0,42,444	0/0:12,0:12:36:0,36,363	0/0:3,0:3:9:0,9,92	0/0:11,0:11:33:0,33,348	0/0:19,0:19:54:0,54,574	0/0:16,0:16:45:0,45,478	0/0:7,0:7:18:0,18,190	0/0:5,0:5:12:0,12,142	0/0:5,0:5:15:0,15,158	0/0:8,0:8:24:0,24,266	0/0:8,0:8:24:0,24,252	0/0:7,0:7:18:0,18,204	0/0:12,0:12:30:0,30,326	0/0:2,0:2:6:0,6,65	0/0:32,0:32:93:0,93,997	0/0:9,0:9:24:0,24,254	0/0:4,0:4:12:0,12,134	0/0:2,0:2:6:0,6,64	0/0:13,0:13:39:0,39,401	0/0:3,0:3:9:0,9,95	0/0:1,0:1:3:0,3,37	0/0:6,0:6:18:0,18,186	0/0:3,0:3:9:0,9,100	0/0:12,0:12:36:0,36,379	0/0:4,0:5:12:0,12,133	0/0:11,0:11:30:0,30,330	0/0:4,0:4:12:0,12,124	0/0:12,0:12:30:0,30,339	0/0:8,0:8:21:0,21,228	0/0:3,0:3:9:0,9,97	1/1:0,7:7:21:217,21,0	0/0:16,0:16:48:0,48,495	1/1:0,10:10:30:302,30,0	0/0:23,0:23:69:0,69,702	0/0:20,0:20:57:0,57,618	0/0:11,0:11:33:0,33,347	0/0:3,0:3:9:0,9,97	0/0:1,0:1:3:0,3,31	0/0:8,0:8:24:0,24,246	1/1:0,1:1:3:31,3,0	1/1:0,2:2:6:65,6,0	0/0:1,0:1:3:0,3,30	0/0:2,0:2:6:0,6,65	0/0:6,0:6:18:0,18,189	0/0:3,0:3:9:0,9,89	0/0:6,0:6:15:0,15,168	0/0:4,0:4:12:0,12,124	0/0:3,0:3:9:0,9,96	0/0:9,0:9:24:0,24,264	0/0:1,0:1:3:0,3,31	0/0:4,0:4:12:0,12,122	0/0:5,0:5:15:0,15,154	./.:.:.:.:.	0/0:5,0:5:15:0,15,156	0/0:3,0:3:9:0,9,91	0/0:3,0:3:9:0,9,95	1/1:0,5:5:12:134,12,0	0/0:6,0:6:18:0,18,186	0/0:2,0:2:6:0,6,61	0/0:1,0:1:3:0,3,32	0/0:2,0:2:6:0,6,61	0/0:6,0:6:18:0,18,182	0/0:2,0:2:6:0,6,63	0/0:2,0:2:6:0,6,62	0/0:1,0:1:3:0,3,30	./.:.:.:.:.	./.:.:.:.:.	0/0:1,0:1:3:0,3,33	0/0:3,0:3:9:0,9,97	0/0:2,0:2:6:0,6,59	0/0:2,0:2:6:0,6,58	0/0:8,0:8:24:0,24,263	0/0:2,0:2:6:0,6,65	0/0:5,0:5:15:0,15,158	0/0:2,0:2:6:0,6,64	0/0:2,0:2:6:0,6,65	0/0:4,0:4:12:0,12,127	0/0:7,0:7:21:0,21,215	0/0:6,0:6:18:0,18,181	0/0:1,0:1:3:0,3,32	0/0:3,0:3:9:0,9,96	0/0:3,0:3:6:0,6,76	0/0:3,0:3:9:0,9,95	0/0:1,0:2:3:0,3,31	0/0:3,0:3:9:0,9,98	0/0:2,0:2:6:0,6,67	0/0:3,0:3:9:0,9,96	0/0:1,0:1:3:0,3,30	./.:.:.:.:.	0/0:9,0:9:27:0,27,297	0/0:1,0:1:3:0,3,27	0/0:1,0:1:3:0,3,31	./.:.:.:.:.	./.:.:.:.:.	0/0:2,0:2:6:0,6,63	0/0:3,0:3:9:0,9,100	0/0:4,0:4:12:0,12,126	0/0:8,0:8:24:0,24,233	0/0:3,0:3:9:0,9,89	0/0:8,0:8:24:0,24,247	0/0:8,0:8:24:0,24,247	1/1:0,13:13:39:402,39,0	0/0:5,0:5:15:0,15,151	0/0:4,0:4:12:0,12,126	0/0:6,0:6:15:0,15,168	0/0:1,0:1:3:0,3,30	0/0:1,0:1:3:0,3,34	0/0:5,0:5:15:0,15,161	0/0:3,0:3:9:0,9,92	0/0:5,0:5:15:0,15,159	0/0:7,0:7:21:0,21,221	0/0:8,0:8:18:0,18,216	0/0:2,0:2:6:0,6,62	0/0:4,0:4:12:0,12,122	0/0:3,0:3:9:0,9,91	0/0:7,0:7:21:0,21,218	0/0:3,0:3:9:0,9,97	0/0:1,0:1:3:0,3,33	0/0:6,0:6:9:0,9,134	./.:.:.:.:.	0/0:8,0:8:12:0,12,179	0/0:2,0:2:3:0,3,45	0/0:4,0:4:6:0,6,89	0/0:2,0:2:3:0,3,45	./.:.:.:.:.	0/0:24,0:24:72:0,72,799
chr0	1421756	.	G	A	2530.45	.	AC=44;AF=0.198;AN=222;BaseQRankSum=-2.762;DP=1391;Dels=0.00;FS=66.608;HaplotypeScore=0.0265;InbreedingCoeff=0.2559;MLEAC=39;MLEAF=0.176;MQ=20.11;MQ0=28;MQRankSum=0.619;QD=7.81;ReadPosRankSum=-0.878	GT:AD:DP:GQ:PL	0/1:48,15:63:45:396,0,45	0/0:29,0:29:24:0,24,240	0/0:33,0:33:36:0,36,364	0/0:67,0:67:81:0,81,847	0/1:5,18:23:97:308,0,97	0/0:16,0:16:24:0,24,241	0/0:9,0:9:12:0,12,120	1/1:0,3:3:3:27,3,0	./.:.:.:.:.	0/0:21,0:21:24:0,24,241	0/0:4,0:4:3:0,3,27	0/0:32,0:32:39:0,39,384	0/0:20,0:20:36:0,36,381	./.:.:.:.:.	0/1:21,9:30:99:223,0,188	1/1:4,2:6:6:61,6,0	0/1:16,9:25:99:233,0,101	1/1:0,4:4:9:80,9,0	0/0:3,0:3:6:0,6,59	./.:.:.:.:.	./.:.:.:.:.	0/0:18,0:18:24:0,24,244	0/0:15,0:15:21:0,21,214	0/0:42,0:42:66:0,66,702	./.:.:.:.:.	0/0:41,0:41:63:0,63,636	0/1:4,12:16:92:150,0,92	0/0:1,3:4:3:0,3,25	./.:.:.:.:.	0/1:12,8:20:3:208,0,3	./.:.:.:.:.	./.:.:.:.:.	0/0:13,0:13:21:0,21,210	1/1:5,1:6:3:27,3,0	0/0:22,0:22:42:0,42,415	./.:.:.:.:.	0/0:36,0:36:39:0,39,389	0/1:9,1:10:23:23,0,24	0/1:14,4:18:84:84,0,234	1/1:2,1:3:3:27,3,0	1/1:5,1:6:3:30,3,0	0/0:21,0:21:21:0,21,217	0/0:29,0:29:30:0,30,314	0/0:22,0:22:18:0,18,184	0/0:25,0:25:24:0,24,241	0/0:19,0:19:30:0,30,300	0/0:23,0:23:21:0,21,219	0/0:4,0:4:3:0,3,27	1/1:0,3:3:9:89,9,0	0/0:11,0:11:18:0,18,188	./.:.:.:.:.	0/0:6,0:6:12:0,12,123	0/0:10,0:10:18:0,18,187	0/0:4,0:4:9:0,9,83	0/0:6,0:6:12:0,12,124	1/1:2,2:4:6:53,6,0	0/0:3,0:3:6:0,6,58	0/0:9,0:9:3:0,3,33	0/0:5,0:5:12:0,12,125	0/0:10,0:10:12:0,12,126	0/1:5,3:8:18:80,0,18	./.:.:.:.:.	0/1:4,5:9:39:130,0,39	0/0:9,0:9:21:0,21,208	0/0:8,0:8:9:0,9,95	0/0:2,0:2:3:0,3,33	1/1:2,4:6:12:122,12,0	0/0:8,0:8:12:0,12,118	0/1:3,2:5:21:50,0,21	./.:.:.:.:.	0/0:3,0:3:3:0,3,32	0/0:6,0:6:9:0,9,91	0/0:4,0:4:6:0,6,59	0/0:12,0:12:27:0,27,284	0/0:12,0:12:12:0,12,126	0/0:6,0:6:9:0,9,89	./.:.:.:.:.	0/0:6,0:6:6:0,6,59	0/0:2,0:2:3:0,3,30	0/0:9,0:9:12:0,12,119	0/0:4,0:4:9:0,9,92	0/0:4,0:4:3:0,3,30	./.:.:.:.:.	0/0:12,0:12:6:0,6,62	0/0:9,0:9:15:0,15,152	0/0:4,0:4:3:0,3,30	./.:.:.:.:.	./.:.:.:.:.	0/1:5,2:7:21:50,0,21	1/1:7,1:8:3:30,3,0	./.:.:.:.:.	0/0:9,0:9:15:0,15,152	./.:.:.:.:.	./.:.:.:.:.	./.:.:.:.:.	0/0:5,0:5:3:0,3,25	1/1:0,4:4:3:27,3,0	./.:.:.:.:.	1/1:3,1:4:3:30,3,0	0/0:3,0:3:3:0,3,30	./.:.:.:.:.	1/1:0,1:1:3:30,3,0	0/1:5,3:8:18:78,0,18	0/0:4,0:4:3:0,3,30	0/0:1,0:1:3:0,3,32	0/0:16,0:16:21:0,21,214	./.:.:.:.:.	0/0:6,0:6:12:0,12,124	./.:.:.:.:.	0/0:4,0:4:3:0,3,30	0/0:14,0:14:15:0,15,155	./.:.:.:.:.	0/0:6,0:6:6:0,6,65	0/1:2,3:5:22:22,0,56	0/1:5,1:6:26:27,0,26	0/1:1,7:8:18:79,0,18	1/1:0,5:5:9:92,9,0	0/0:5,0:5:6:0,6,65	0/0:5,0:5:6:0,6,63	0/0:9,0:9:6:0,6,58	0/0:7,0:7:9:0,9,89	0/0:4,0:4:3:0,3,32	0/0:12,0:12:27:0,27,274	0/0:4,0:4:3:0,3,30	0/0:12,0:12:21:0,21,218	0/0:11,0:11:15:0,15,152	0/0:10,0:10:6:0,6,61	0/0:11,0:11:9:0,9,89	0/0:3,0:3:6:0,6,65	0/0:4,0:4:12:0,12,126	./.:.:.:.:.	0/0:4,0:4:3:0,3,45	0/0:6,0:6:6:0,6,89	0/0:11,0:11:18:0,18,255	0/0:2,1:3:3:0,3,45	0/0:8,0:8:6:0,6,76	0/0:46,0:46:21:0,21,194
chr0	1429863	.	G	C	5551.23	.	AC=41;AF=0.154;AN=266;BaseQRankSum=-1.447;DP=945;Dels=0.00;FS=0.938;HaplotypeScore=0.0757;InbreedingCoeff=0.5590;MLEAC=37;MLEAF=0.139;MQ=59.36;MQ0=0;MQRankSum=1.951;QD=25.82;ReadPosRankSum=0.214	GT:AD:DP:GQ:PL	1/1:0,65:65:99:2015,195,0	0/0:7,0:7:21:0,21,224	0/0:14,0:14:42:0,42,437	0/0:36,0:36:99:0,108,1102	0/0:19,0:19:51:0,51,540	0/0:14,0:14:42:0,42,420	0/0:13,0:13:39:0,39,398	0/0:3,0:3:9:0,9,100	0/1:4,1:5:15:15,0,114	0/0:14,0:14:42:0,42,428	0/0:1,0:1:3:0,3,33	1/1:0,12:12:36:367,36,0	0/0:7,0:7:21:0,21,217	0/0:2,0:2:6:0,6,65	0/0:18,0:18:54:0,54,563	0/0:18,0:18:54:0,54,551	0/0:18,0:18:48:0,48,520	0/1:1,1:2:21:24,0,21	0/0:6,0:6:15:0,15,169	0/0:15,0:15:45:0,45,456	0/0:5,0:5:15:0,15,163	0/0:10,0:10:30:0,30,308	0/0:20,0:20:54:0,54,574	1/1:0,19:19:51:549,51,0	0/0:6,0:6:18:0,18,200	0/0:16,0:16:48:0,48,489	0/0:12,0:12:36:0,36,379	0/0:8,0:8:21:0,21,220	0/0:1,0:1:3:0,3,32	0/0:12,0:12:33:0,33,359	0/0:1,0:1:3:0,3,31	0/0:5,0:5:15:0,15,166	0/0:25,0:25:63:0,63,708	0/0:3,0:3:9:0,9,97	0/0:20,0:20:57:0,57,584	0/0:3,0:3:9:0,9,100	1/1:0,20:20:60:608,60,0	0/0:8,0:8:21:0,21,222	0/0:15,0:15:39:0,39,419	0/0:2,0:2:6:0,6,63	0/0:5,0:5:15:0,15,161	0/0:11,0:11:30:0,30,323	0/0:16,0:16:48:0,48,494	1/1:0,11:11:33:350,33,0	0/0:15,0:15:42:0,42,453	1/1:0,16:16:45:459,45,0	0/0:8,0:8:24:0,24,237	0/1:3,4:7:75:109,0,75	0/0:1,0:1:3:0,3,30	0/0:5,0:5:15:0,15,157	./.:.:.:.:.	0/0:7,0:7:18:0,18,203	0/0:8,0:8:24:0,24,238	./.:.:.:.:.	1/1:0,4:4:12:120,12,0	0/0:4,0:4:12:0,12,128	1/1:0,2:2:6:63,6,0	1/1:0,9:9:27:273,27,0	0/0:1,0:1:3:0,3,32	1/1:0,3:3:9:94,9,0	0/0:6,0:6:18:0,18,180	0/0:2,0:2:6:0,6,59	0/0:10,0:10:30:0,30,302	0/0:3,0:3:9:0,9,89	0/0:10,0:10:30:0,30,309	0/0:1,0:1:3:0,3,32	0/0:1,0:1:3:0,3,30	0/0:10,0:10:30:0,30,315	0/0:1,0:1:3:0,3,30	0/0:3,0:3:9:0,9,94	0/0:2,0:2:6:0,6,65	1/1:0,1:1:3:33,3,0	0/0:1,0:1:3:0,3,31	0/1:1,3:4:19:76,0,19	1/1:0,7:7:21:216,21,0	0/0:3,0:3:9:0,9,95	0/0:6,0:6:15:0,15,171	0/0:4,0:4:12:0,12,127	1/1:0,1:1:3:30,3,0	0/0:6,0:6:18:0,18,183	0/0:1,0:1:3:0,3,32	0/0:1,0:1:3:0,3,32	0/0:5,0:5:15:0,15,158	0/0:2,0:2:6:0,6,57	0/0:6,0:6:18:0,18,183	0/0:6,0:6:18:0,18,193	0/0:4,0:4:9:0,9,106	0/0:5,0:5:15:0,15,164	0/0:3,0:3:9:0,9,91	0/0:2,0:2:6:0,6,64	0/0:1,0:1:3:0,3,32	0/0:5,0:5:15:0,15,158	0/0:3,0:3:9:0,9,95	0/0:1,0:1:3:0,3,30	0/0:3,0:3:9:0,9,97	0/0:4,0:4:12:0,12,123	0/0:10,0:10:30:0,30,320	0/0:2,0:2:6:0,6,63	0/0:2,0:2:6:0,6,62	0/0:5,0:5:15:0,15,153	0/0:4,0:4:12:0,12,125	0/0:1,0:1:3:0,3,32	0/0:3,0:3:9:0,9,95	0/0:1,0:1:3:0,3,34	0/0:2,0:2:6:0,6,64	0/0:3,0:3:9:0,9,94	0/0:6,0:6:18:0,18,199	0/0:6,0:6:18:0,18,185	0/0:5,0:6:15:0,15,158	0/0:4,0:4:12:0,12,119	0/0:7,0:7:21:0,21,215	0/0:5,0:6:15:0,15,159	0/0:3,0:3:9:0,9,94	0/0:2,0:2:6:0,6,59	0/0:4,0:4:12:0,12,126	0/0:1,0:1:3:0,3,34	0/0:3,0:3:9:0,9,95	0/0:1,0:1:3:0,3,30	1/1:0,2:2:6:64,6,0	0/0:4,0:4:12:0,12,118	1/1:0,4:4:12:119,12,0	1/1:0,6:6:18:187,18,0	0/0:6,0:6:18:0,18,196	0/0:5,0:5:15:0,15,152	0/0:2,0:2:6:0,6,59	0/0:2,0:2:6:0,6,60	0/0:3,0:3:9:0,9,87	0/0:3,0:3:9:0,9,89	1/1:0,7:7:21:204,21,0	./.:.:.:.:.	1/1:0,2:2:3:45,3,0	0/0:2,0:2:3:0,3,31	0/1:4,2:6:36:36,0,80	0/0:4,0:4:6:0,6,89	./.:.:.:.:.	0/0:5,0:5:9:0,9,120	0/0:33,0:33:99:0,99,1100
chr0	1432543	.	A	G	544.02	.	AC=14;AF=0.056;AN=252;BaseQRankSum=0.185;DP=802;Dels=0.00;FS=10.897;HaplotypeScore=0.1116;InbreedingCoeff=0.3662;MLEAC=9;MLEAF=0.036;MQ=59.76;MQ0=0;MQRankSum=-1.097;QD=22.67;ReadPosRankSum=0.613	GT:AD:DP:GQ:PL	0/0:55,0:55:99:0,165,1787	0/0:23,0:23:66:0,66,718	0/0:9,0:9:27:0,27,288	0/0:56,0:56:99:0,168,1767	0/0:10,0:10:27:0,27,295	0/0:5,0:5:15:0,15,158	0/0:10,0:10:24:0,24,272	0/0:2,0:2:6:0,6,63	0/0:1,0:1:3:0,3,32	0/0:10,0:10:30:0,30,316	0/0:1,0:1:3:0,3,29	0/0:12,0:12:36:0,36,374	0/0:14,0:14:42:0,42,435	0/0:2,0:2:6:0,6,63	0/0:17,0:17:51:0,51,543	0/0:14,0:14:36:0,36,393	0/0:10,0:10:30:0,30,304	0/0:4,0:4:12:0,12,129	0/0:4,0:4:12:0,12,126	0/0:1,0:1:3:0,3,29	0/0:2,0:2:6:0,6,61	0/0:7,0:7:12:0,12,165	0/0:12,0:12:33:0,33,358	0/0:16,0:16:48:0,48,505	1/1:0,1:1:3:35,3,0	0/0:10,0:10:30:0,30,320	0/0:15,0:15:45:0,45,477	0/0:3,0:3:9:0,9,97	./.:.:.:.:.	0/0:10,0:10:27:0,27,289	0/0:3,0:3:9:0,9,99	0/0:2,0:2:6:0,6,61	0/0:4,0:4:12:0,12,124	0/0:1,0:1:3:0,3,32	0/0:14,0:14:42:0,42,428	0/0:2,0:2:6:0,6,61	0/0:15,0:15:45:0,45,471	1/1:0,12:12:33:360,33,0	0/0:7,0:7:21:0,21,224	0/0:1,0:1:3:0,3,32	0/0:5,0:5:15:0,15,165	0/0:10,0:10:30:0,30,312	0/0:24,0:24:69:0,69,741	0/0:23,0:23:63:0,63,692	0/0:13,0:13:33:0,33,372	0/0:7,0:7:21:0,21,218	0/0:16,0:16:39:0,39,438	0/0:1,0:1:3:0,3,32	0/0:1,0:1:3:0,3,31	0/0:2,0:2:6:0,6,62	0/0:2,0:2:6:0,6,62	0/0:2,0:2:6:0,6,61	0/0:5,0:5:15:0,15,157	0/0:1,0:1:3:0,3,33	0/0:6,0:6:18:0,18,184	0/0:2,0:2:6:0,6,61	0/0:2,0:2:6:0,6,61	0/0:7,0:7:21:0,21,223	1/1:0,2:2:3:45,3,0	0/0:4,0:4:12:0,12,126	0/0:5,0:5:15:0,15,157	0/0:5,0:5:15:0,15,158	0/0:15,0:15:45:0,45,466	0/0:2,0:2:6:0,6,61	0/0:4,0:4:12:0,12,125	0/0:7,0:7:18:0,18,197	0/0:2,0:2:3:0,3,45	0/0:7,0:7:21:0,21,213	0/0:8,0:8:24:0,24,255	0/0:3,0:3:9:0,9,94	0/0:1,0:1:3:0,3,32	0/0:1,0:1:3:0,3,31	0/0:1,0:1:3:0,3,33	0/0:11,0:11:33:0,33,336	0/0:6,0:6:18:0,18,189	0/0:1,0:1:3:0,3,31	0/0:5,0:5:15:0,15,156	0/0:2,0:2:6:0,6,60	./.:.:.:.:.	0/0:4,0:4:9:0,9,110	0/0:4,0:4:12:0,12,119	0/0:2,0:2:6:0,6,65	0/0:1,0:1:3:0,3,30	0/0:5,0:5:15:0,15,159	0/0:3,0:3:9:0,9,92	1/1:0,2:2:6:61,6,0	0/0:7,0:7:21:0,21,220	1/1:0,1:1:3:32,3,0	0/0:1,0:1:3:0,3,31	0/0:4,0:4:12:0,12,125	0/0:4,0:4:12:0,12,124	0/0:5,0:5:15:0,15,164	0/0:2,0:2:6:0,6,58	0/0:3,0:3:6:0,6,75	./.:.:.:.:.	0/0:3,0:3:9:0,9,95	0/0:1,0:1:3:0,3,30	0/0:4,0:4:12:0,12,126	0/0:3,0:3:9:0,9,89	0/0:3,0:3:9:0,9,93	1/1:0,3:3:9:93,9,0	0/0:1,0:1:3:0,3,32	0/0:2,0:2:6:0,6,61	0/0:3,0:3:9:0,9,94	0/0:4,0:4:12:0,12,126	0/0:2,0:2:6:0,6,57	0/0:4,0:4:12:0,12,127	0/0:3,0:3:9:0,9,92	./.:.:.:.:.	0/0:2,0:2:6:0,6,61	0/0:5,0:5:15:0,15,155	./.:.:.:.:.	1/1:0,3:3:9:92,9,0	0/0:6,0:6:15:0,15,174	0/0:4,0:4:12:0,12,126	0/0:5,0:5:15:0,15,153	./.:.:.:.:.	0/0:6,0:6:15:0,15,169	0/0:4,0:4:12:0,12,132	./.:.:.:.:.	0/0:11,0:11:33:0,33,336	0/0:7,0:7:21:0,21,225	0/0:2,0:2:6:0,6,58	0/0:7,0:7:21:0,21,217	0/0:3,0:3:9:0,9,92	0/0:2,0:2:6:0,6,61	0/0:8,0:8:24:0,24,243	0/0:2,0:2:3:0,3,45	0/0:2,0:2:6:0,6,63	0/0:2,0:2:6:0,6,64	./.:.:.:.:.	0/0:2,0:2:6:0,6,63	./.:.:.:.:.	0/0:4,0:4:9:0,9,107	./.:.:.:.:.	./.:.:.:.:.	0/0:12,0:13:36:0,36,416
chr0	1439353	.	G	T	5209.11	.	AC=42;AF=0.174;AN=242;BaseQRankSum=-2.732;DP=824;Dels=0.00;FS=7.632;HaplotypeScore=0.0766;InbreedingCoeff=0.6230;MLEAC=38;MLEAF=0.157;MQ=59.68;MQ0=1;MQRankSum=0.548;QD=28.47;ReadPosRankSum=-1.560	GT:AD:DP:GQ:PL	1/1:0,54:54:99:1704,162,0	0/0:12,0:12:33:0,33,360	0/0:17,0:17:45:0,45,508	0/0:35,0:35:99:0,105,1104	0/0:14,0:14:36:0,36,409	0/0:10,0:10:30:0,30,316	0/0:8,0:8:24:0,24,248	0/0:1,0:1:3:0,3,31	0/1:1,1:2:26:26,0,26	0/0:12,0:12:36:0,36,373	./.:.:.:.:.	1/1:0,15:15:45:465,45,0	0/0:14,0:14:42:0,42,445	0/0:1,0:1:3:0,3,33	0/0:9,0:9:24:0,24,265	0/0:21,0:21:60:0,60,635	0/0:15,0:15:36:0,36,420	1/1:0,1:1:3:32,3,0	0/0:7,0:7:21:0,21,211	0/0:2,0:2:6:0,6,64	./.:.:.:.:.	0/0:18,0:18:45:0,45,519	0/0:24,0:24:63:0,63,697	1/1:0,17:17:51:527,51,0	0/0:1,0:1:3:0,3,32	0/0:28,0:28:78:0,78,848	0/0:23,0:23:69:0,69,726	0/0:2,0:2:6:0,6,66	0/0:2,0:2:6:0,6,59	0/0:15,0:15:42:0,42,454	0/0:3,0:3:9:0,9,100	0/0:4,0:4:12:0,12,127	0/0:8,0:8:24:0,24,255	0/0:2,0:2:6:0,6,64	0/0:13,0:13:36:0,36,392	0/0:2,0:2:6:0,6,63	1/1:0,19:19:57:595,57,0	0/0:5,0:5:15:0,15,156	0/0:7,0:7:21:0,21,212	0/0:1,0:1:3:0,3,32	0/0:7,0:7:21:0,21,231	0/0:12,0:12:33:0,33,365	0/0:5,0:5:15:0,15,158	1/1:0,18:18:54:566,54,0	0/0:17,0:17:45:0,45,502	1/1:0,10:10:30:303,30,0	0/0:10,0:10:27:0,27,296	1/1:0,4:4:12:127,12,0	0/0:1,0:1:3:0,3,31	0/0:3,0:3:9:0,9,96	0/0:2,0:2:6:0,6,61	0/0:4,0:4:12:0,12,126	0/0:6,0:6:18:0,18,187	0/0:7,0:7:21:0,21,214	1/1:0,1:1:3:32,3,0	0/0:1,0:1:3:0,3,32	1/1:0,2:2:6:59,6,0	1/1:0,5:5:15:155,15,0	./.:.:.:.:.	1/1:0,7:7:21:217,21,0	0/0:5,0:5:15:0,15,160	./.:.:.:.:.	0/0:8,0:8:24:0,24,256	0/0:4,0:4:12:0,12,124	0/0:1,0:1:3:0,3,30	0/0:2,0:2:6:0,6,65	0/0:3,0:3:9:0,9,97	0/0:3,0:3:9:0,9,98	0/0:3,0:3:9:0,9,96	./.:.:.:.:.	0/0:2,0:2:6:0,6,63	1/1:0,1:1:3:31,3,0	0/0:1,0:1:3:0,3,31	0/0:3,0:3:9:0,9,92	1/1:0,3:3:9:92,9,0	./.:.:.:.:.	0/0:4,0:4:12:0,12,130	0/0:1,0:1:3:0,3,29	./.:.:.:.:.	0/0:5,0:5:15:0,15,157	./.:.:.:.:.	0/0:5,0:5:15:0,15,160	1/1:0,3:3:9:100,9,0	0/0:6,0:6:18:0,18,192	0/0:2,0:2:6:0,6,62	./.:.:.:.:.	0/0:1,0:1:3:0,3,32	0/0:1,0:1:3:0,3,32	0/0:4,0:4:12:0,12,123	0/0:2,0:2:6:0,6,64	0/0:2,0:2:6:0,6,62	0/0:1,0:1:3:0,3,32	0/0:3,0:3:9:0,9,96	./.:.:.:.:.	0/0:2,0:2:6:0,6,62	./.:.:.:.:.	0/0:3,0:3:9:0,9,92	0/0:1,0:1:3:0,3,31	0/0:1,0:1:3:0,3,32	0/0:4,0:4:12:0,12,122	0/0:5,0:5:15:0,15,155	0/0:2,0:2:6:0,6,64	./.:.:.:.:.	0/0:3,0:3:9:0,9,97	./.:.:.:.:.	0/0:6,0:6:18:0,18,194	0/0:4,0:4:12:0,12,131	0/0:3,0:3:9:0,9,95	0/0:5,0:5:15:0,15,157	0/0:4,0:4:12:0,12,131	0/0:6,0:6:18:0,18,185	0/0:5,0:5:15:0,15,159	0/0:6,0:6:18:0,18,185	0/0:5,0:5:15:0,15,158	0/0:9,0:9:27:0,27,291	0/0:4,1:5:12:0,12,127	0/0:1,0:1:3:0,3,30	0/0:2,0:2:6:0,6,65	1/1:0,1:1:3:30,3,0	0/0:2,0:2:6:0,6,64	1/1:0,9:9:27:284,27,0	1/1:0,2:2:6:61,6,0	0/0:5,0:5:15:0,15,154	0/0:4,0:4:12:0,12,122	0/0:5,0:5:15:0,15,157	0/0:4,0:4:12:0,12,124	0/0:5,0:5:15:0,15,157	0/0:3,0:3:9:0,9,95	1/1:0,3:3:9:94,9,0	1/1:0,4:4:6:89,6,0	./.:.:.:.:.	./.:.:.:.:.	0/1:1,1:2:24:24,0,26	0/0:5,0:5:12:0,12,138	0/0:4,0:5:6:0,6,89	./.:.:.:.:.	0/0:38,0:38:99:0,114,1284
chr0	1439972	.	C	G	1644.38	.	AC=15;AF=0.057;AN=262;BaseQRankSum=2.793;DP=1061;Dels=0.00;FS=3.645;HaplotypeScore=0.2263;InbreedingCoeff=0.4254;MLEAC=13;MLEAF=0.050;MQ=59.70;MQ0=1;MQRankSum=0.061;QD=23.83;ReadPosRankSum=1.952	GT:AD:DP:GQ:PL	0/0:55,0:55:99:0,165,1764	0/0:20,0:20:54:0,54,572	0/0:21,0:22:57:0,57,604	0/0:48,0:48:99:0,135,1430	0/0:12,0:12:36:0,36,364	0/0:12,0:12:27:0,27,314	0/0:16,0:16:45:0,45,471	0/0:3,0:3:9:0,9,100	0/0:6,0:6:18:0,18,193	0/0:24,0:24:66:0,66,697	0/0:2,0:2:6:0,6,63	0/0:17,0:17:48:0,48,512	1/1:0,14:14:39:423,39,0	0/0:3,0:3:9:0,9,98	0/0:23,0:23:66:0,66,690	0/0:26,0:26:78:0,78,795	1/1:0,25:25:75:776,75,0	0/0:6,0:6:18:0,18,193	0/0:2,0:2:6:0,6,56	0/0:9,0:9:24:0,24,247	0/0:4,0:4:12:0,12,130	0/0:12,0:12:36:0,36,355	0/0:24,0:24:69:0,69,727	0/0:23,0:23:69:0,69,712	0/0:2,0:2:6:0,6,64	0/0:23,0:23:66:0,66,702	0/0:12,0:12:36:0,36,367	0/0:2,0:2:6:0,6,65	0/0:5,0:5:15:0,15,162	0/0:17,0:17:51:0,51,520	0/0:1,0:1:3:0,3,32	0/0:1,0:1:3:0,3,33	0/0:25,0:25:60:0,60,683	0/0:3,0:3:9:0,9,89	0/0:17,0:17:51:0,51,527	./.:.:.:.:.	0/0:15,0:15:39:0,39,434	0/0:6,0:6:18:0,18,182	0/0:11,0:11:33:0,33,336	0/0:3,0:3:9:0,9,92	0/1:2,2:4:53:57,0,53	0/0:13,0:13:33:0,33,368	0/0:15,0:15:39:0,39,418	0/0:24,0:24:66:0,66,712	0/0:23,0:23:60:0,60,641	0/0:13,0:13:36:0,36,384	0/0:12,0:12:36:0,36,370	0/0:3,0:3:9:0,9,94	0/0:2,0:2:6:0,6,57	0/0:5,0:5:12:0,12,137	0/0:2,0:2:6:0,6,60	0/0:5,0:5:15:0,15,163	0/0:5,0:5:15:0,15,155	0/0:2,0:2:6:0,6,59	0/0:13,0:13:30:0,30,348	0/0:5,0:5:15:0,15,151	0/0:4,0:4:12:0,12,126	0/0:6,0:6:18:0,18,186	0/0:2,0:2:6:0,6,62	0/0:5,0:5:15:0,15,154	1/1:0,2:2:6:61,6,0	1/1:0,5:5:15:160,15,0	1/1:0,5:5:15:140,15,0	0/0:7,0:7:21:0,21,214	0/0:4,0:4:12:0,12,125	0/0:5,0:5:15:0,15,158	0/0:6,0:6:18:0,18,189	0/0:9,0:9:27:0,27,275	0/0:4,0:4:12:0,12,125	0/0:1,0:1:3:0,3,33	./.:.:.:.:.	0/0:1,0:1:3:0,3,31	0/0:5,0:5:15:0,15,152	0/0:9,0:9:27:0,27,267	0/0:5,0:5:15:0,15,153	0/0:6,0:6:18:0,18,187	0/0:2,0:2:6:0,6,61	0/0:4,0:4:12:0,12,122	0/0:3,0:3:9:0,9,86	0/0:7,0:7:15:0,15,184	0/0:4,0:4:12:0,12,128	0/0:4,0:4:12:0,12,125	0/0:3,0:3:9:0,9,98	0/0:6,0:6:18:0,18,188	0/0:5,0:5:12:0,12,139	0/0:8,0:8:24:0,24,252	0/0:4,0:4:12:0,12,124	0/0:4,0:4:12:0,12,116	0/0:5,0:5:12:0,12,140	./.:.:.:.:.	0/0:4,0:4:12:0,12,126	0/0:2,0:2:6:0,6,57	0/0:3,0:3:9:0,9,93	./.:.:.:.:.	1/1:0,4:4:12:124,12,0	0/1:1,3:4:19:84,0,19	0/0:2,0:2:6:0,6,62	0/0:5,0:5:12:0,12,135	0/0:3,0:3:9:0,9,94	0/0:4,0:4:9:0,9,106	0/0:5,0:5:15:0,15,158	0/0:2,0:2:6:0,6,63	0/1:4,2:6:45:45,0,104	0/0:6,0:6:18:0,18,181	0/0:5,0:5:15:0,15,160	0/0:5,0:5:15:0,15,154	0/0:3,0:3:9:0,9,94	0/0:9,0:9:27:0,27,271	0/0:5,0:5:15:0,15,159	0/0:4,0:4:12:0,12,122	0/0:9,0:9:27:0,27,272	0/0:5,0:5:15:0,15,159	0/0:3,0:3:9:0,9,96	0/0:11,0:11:33:0,33,341	0/0:4,0:4:12:0,12,124	0/0:4,0:4:12:0,12,122	0/0:4,0:4:9:0,9,106	0/0:2,0:2:6:0,6,59	0/0:1,0:1:3:0,3,31	0/0:2,0:2:6:0,6,59	0/0:7,0:7:21:0,21,214	0/0:4,0:4:12:0,12,126	0/0:6,0:6:18:0,18,185	0/0:7,0:7:21:0,21,223	0/0:6,0:6:18:0,18,181	0/0:1,0:1:3:0,3,31	0/0:10,0:10:30:0,30,306	0/0:6,0:6:18:0,18,189	0/0:4,0:4:12:0,12,121	0/0:3,0:3:6:0,6,76	./.:.:.:.:.	./.:.:.:.:.	0/0:6,0:6:15:0,15,165	0/0:2,0:2:6:0,6,62	0/0:2,0:2:3:0,3,45	0/0:2,0:2:3:0,3,45	0/0:21,0:21:63:0,63,717
chr0	1441166	.	T	A	5774.41	.	AC=37;AF=0.143;AN=258;BaseQRankSum=0.516;DP=1074;Dels=0.00;FS=0.582;HaplotypeScore=0.1215;InbreedingCoeff=0.6864;MLEAC=34;MLEAF=0.132;MQ=59.79;MQ0=0;MQRankSum=0.000;QD=28.03;ReadPosRankSum=1.200	GT:AD:DP:GQ:PL	1/1:0,71:71:99:2240,214,0	0/0:20,0:20:57:0,57,596	0/0:15,0:15:42:0,42,447	0/0:60,0:60:99:0,180,1835	0/0:21,0:21:57:0,57,609	0/0:27,0:27:75:0,75,798	0/0:14,0:14:42:0,42,429	0/0:5,0:5:15:0,15,160	0/0:1,0:1:3:0,3,34	0/0:21,0:21:60:0,60,634	./.:.:.:.:.	1/1:0,20:20:51:561,51,0	0/0:14,0:14:36:0,36,402	0/0:2,0:2:6:0,6,61	0/0:21,0:21:63:0,63,652	0/0:26,0:26:78:0,78,795	0/0:23,0:23:69:0,69,704	0/0:1,0:1:3:0,3,30	0/0:16,0:16:33:0,33,402	0/0:4,0:4:12:0,12,117	0/0:5,0:5:15:0,15,155	0/0:14,0:14:39:0,39,414	0/0:13,0:13:39:0,39,401	1/1:0,19:19:57:584,57,0	0/0:3,0:3:9:0,9,93	0/0:19,0:19:51:0,51,554	0/0:16,0:16:42:0,42,468	0/0:5,0:5:15:0,15,156	./.:.:.:.:.	0/0:25,0:25:75:0,75,742	0/0:1,0:1:3:0,3,32	./.:.:.:.:.	0/0:24,0:24:66:0,66,695	0/0:2,0:2:6:0,6,60	0/0:13,0:13:39:0,39,395	0/0:7,0:7:18:0,18,189	1/1:0,17:17:51:519,51,0	0/0:9,0:9:27:0,27,277	0/0:21,0:21:63:0,63,637	0/0:8,0:8:24:0,24,248	0/0:3,0:3:9:0,9,101	0/0:9,0:9:21:0,21,247	0/0:11,0:11:33:0,33,342	1/1:0,20:20:51:578,51,0	0/0:21,0:21:60:0,60,633	0/0:26,0:26:75:0,75,799	0/0:6,0:6:18:0,18,182	1/1:0,2:2:6:63,6,0	0/0:3,0:3:9:0,9,92	0/0:7,0:7:15:0,15,181	./.:.:.:.:.	0/0:2,0:2:6:0,6,63	0/0:3,0:3:9:0,9,92	0/0:4,0:4:12:0,12,124	1/1:0,5:5:15:157,15,0	0/0:9,0:9:27:0,27,271	1/1:0,3:3:6:75,6,0	1/1:0,6:6:18:185,18,0	0/0:2,0:2:6:0,6,60	1/1:0,4:4:12:120,12,0	0/0:7,0:7:21:0,21,217	0/0:4,0:4:12:0,12,122	0/0:7,0:7:18:0,18,204	0/0:5,0:5:15:0,15,157	0/0:6,0:6:18:0,18,188	0/0:2,0:2:6:0,6,63	0/0:3,0:3:9:0,9,97	0/0:4,0:4:12:0,12,126	0/0:8,0:8:21:0,21,223	0/0:2,0:2:6:0,6,60	0/0:4,0:4:12:0,12,121	0/0:1,0:1:3:0,3,31	0/0:4,0:4:12:0,12,124	0/1:1,2:3:21:50,0,21	1/1:0,3:3:9:94,9,0	0/0:4,0:4:9:0,9,108	0/0:2,0:2:6:0,6,65	0/0:2,0:2:6:0,6,62	./.:.:.:.:.	0/0:5,0:5:15:0,15,155	0/0:2,0:2:6:0,6,65	0/0:5,0:5:15:0,15,157	1/1:0,4:4:12:128,12,0	0/0:4,0:4:12:0,12,125	0/0:3,0:3:9:0,9,93	0/0:8,0:8:24:0,24,252	0/0:2,0:2:6:0,6,61	0/0:3,0:3:9:0,9,92	0/0:8,0:8:18:0,18,211	0/0:3,0:3:9:0,9,97	0/0:4,0:4:12:0,12,128	0/0:6,0:6:18:0,18,184	0/0:9,0:9:27:0,27,279	0/0:3,0:3:6:0,6,75	0/0:1,0:1:3:0,3,32	0/0:2,0:2:6:0,6,65	0/0:5,0:5:15:0,15,159	./.:.:.:.:.	0/0:1,0:1:3:0,3,31	0/0:2,0:2:6:0,6,61	0/0:6,0:6:18:0,18,185	./.:.:.:.:.	0/0:3,1:4:9:0,9,93	0/0:5,0:5:15:0,15,160	0/0:1,0:1:3:0,3,33	0/0:3,0:3:9:0,9,94	0/0:3,0:3:9:0,9,97	0/0:6,0:6:18:0,18,184	0/0:4,0:4:12:0,12,126	0/0:4,0:4:12:0,12,124	0/0:11,0:11:30:0,30,325	0/0:4,0:4:12:0,12,126	0/0:5,0:5:15:0,15,152	0/0:4,0:4:12:0,12,127	0/0:8,0:8:24:0,24,247	0/0:2,0:2:6:0,6,61	0/0:4,0:4:12:0,12,123	0/0:2,0:2:6:0,6,55	1/1:0,4:4:12:125,12,0	0/0:1,0:1:3:0,3,31	1/1:0,6:6:18:184,18,0	1/1:0,8:8:24:245,24,0	0/0:6,0:6:15:0,15,171	0/0:3,0:3:9:0,9,97	0/0:10,0:10:27:0,27,289	0/0:3,0:3:9:0,9,96	0/0:4,0:4:12:0,12,124	0/0:9,0:9:27:0,27,278	1/1:0,5:5:12:140,12,0	1/1:0,2:2:3:45,3,0	1/1:0,4:4:6:89,6,0	./.:.:.:.:.	0/0:2,0:2:6:0,6,57	0/0:4,0:4:6:0,6,89	0/0:4,0:4:9:0,9,107	0/0:2,1:3:6:0,6,64	0/0:20,0:20:60:0,60,680
chr0	1441189	.	G	A	1567.09	.	AC=23;AF=0.091;AN=252;BaseQRankSum=3.087;DP=985;Dels=0.00;FS=9.532;HaplotypeScore=0.0858;InbreedingCoeff=0.5917;MLEAC=19;MLEAF=0.075;MQ=59.76;MQ0=0;MQRankSum=0.008;QD=24.87;ReadPosRankSum=2.336	GT:AD:DP:GQ:PL	0/0:62,0:62:99:0,186,1930	0/0:22,0:22:60:0,60,634	0/0:19,0:19:54:0,54,571	0/0:51,0:51:99:0,153,1560	0/0:15,0:15:45:0,45,449	0/0:14,0:14:39:0,39,416	0/0:15,0:15:42:0,42,435	0/0:4,0:4:12:0,12,128	0/0:1,0:1:3:0,3,31	0/0:19,0:19:54:0,54,568	./.:.:.:.:.	0/0:16,0:16:39:0,39,440	0/0:14,0:14:33:0,33,362	0/0:1,0:1:3:0,3,32	0/0:15,0:15:45:0,45,461	0/0:29,0:29:87:0,87,878	0/0:17,0:17:51:0,51,510	0/0:1,0:1:3:0,3,33	0/0:15,0:15:36:0,36,408	0/0:5,0:5:15:0,15,140	0/0:6,0:6:18:0,18,199	0/0:11,0:11:30:0,30,326	0/0:15,0:15:45:0,45,450	0/0:15,0:15:45:0,45,457	0/0:3,0:3:9:0,9,89	0/0:18,0:18:48:0,48,522	0/0:14,0:14:36:0,36,396	0/0:1,0:1:3:0,3,32	./.:.:.:.:.	0/0:29,0:29:87:0,87,886	0/0:2,0:2:6:0,6,63	0/0:1,0:1:3:0,3,31	0/0:26,0:26:75:0,75,773	0/0:1,0:1:3:0,3,32	0/0:13,0:13:39:0,39,373	0/0:4,0:4:12:0,12,124	0/0:14,0:14:39:0,39,411	0/0:11,0:11:33:0,33,335	0/0:22,0:22:66:0,66,659	0/0:7,0:7:21:0,21,216	0/0:3,0:3:9:0,9,88	0/0:10,0:10:24:0,24,279	0/0:10,0:10:27:0,27,292	1/1:0,16:16:42:471,42,0	0/0:17,0:17:48:0,48,496	0/0:16,0:16:48:0,48,507	0/0:6,0:6:18:0,18,180	1/1:0,4:4:12:134,12,0	0/0:2,0:2:6:0,6,60	0/0:5,0:5:12:0,12,140	./.:.:.:.:.	0/0:2,0:2:6:0,6,61	0/0:3,0:3:9:0,9,83	0/0:2,0:2:6:0,6,59	1/1:0,4:4:12:123,12,0	0/0:8,0:8:24:0,24,245	1/1:0,3:3:6:78,6,0	1/1:0,6:6:18:187,18,0	./.:.:.:.:.	1/1:0,4:4:12:128,12,0	0/0:6,0:6:18:0,18,178	0/0:4,0:4:12:0,12,125	0/0:9,0:9:24:0,24,260	0/0:3,0:3:9:0,9,91	0/0:4,0:4:12:0,12,121	0/0:2,0:2:6:0,6,63	0/0:4,0:4:12:0,12,124	0/0:4,0:4:12:0,12,109	0/0:8,0:8:21:0,21,226	0/0:4,0:4:12:0,12,128	0/0:3,0:3:9:0,9,93	0/0:7,0:7:21:0,21,209	0/0:4,0:4:12:0,12,119	0/1:2,2:4:48:51,0,48	1/1:0,3:3:9:91,9,0	0/0:5,0:5:12:0,12,135	0/0:1,0:1:3:0,3,32	0/0:3,0:3:9:0,9,93	./.:.:.:.:.	0/0:3,0:3:9:0,9,90	0/0:2,0:2:6:0,6,63	0/0:4,0:4:12:0,12,120	0/0:6,0:6:18:0,18,191	0/0:4,0:4:12:0,12,116	0/0:4,0:4:12:0,12,117	0/0:6,0:6:18:0,18,186	0/0:3,0:3:9:0,9,95	0/0:6,0:6:18:0,18,195	0/0:5,0:5:12:0,12,140	0/0:4,0:4:12:0,12,122	0/0:3,0:3:9:0,9,95	0/0:6,0:6:18:0,18,181	0/0:8,0:8:24:0,24,245	./.:.:.:.:.	0/0:1,0:1:3:0,3,32	0/0:3,0:3:9:0,9,92	0/0:2,0:2:6:0,6,62	./.:.:.:.:.	0/0:1,0:1:3:0,3,32	0/0:2,0:2:6:0,6,59	0/0:5,0:5:15:0,15,162	./.:.:.:.:.	0/0:4,0:4:9:0,9,108	0/0:5,0:5:12:0,12,124	./.:.:.:.:.	0/0:4,0:4:12:0,12,114	0/0:5,0:5:15:0,15,166	0/0:5,0:5:15:0,15,153	0/0:6,0:6:18:0,18,179	0/0:3,0:3:9:0,9,85	0/0:12,0:12:33:0,33,344	0/0:6,0:6:18:0,18,181	0/0:6,0:6:18:0,18,176	0/0:2,0:2:6:0,6,59	0/0:7,0:7:21:0,21,219	0/0:2,0:2:6:0,6,63	0/0:4,0:4:12:0,12,118	0/0:3,0:3:9:0,9,95	1/1:0,4:4:12:122,12,0	0/0:3,0:3:9:0,9,88	1/1:0,4:4:12:125,12,0	1/1:0,9:9:27:284,27,0	0/0:5,0:5:12:0,12,137	0/0:2,0:2:6:0,6,63	0/0:9,0:9:21:0,21,236	0/0:1,0:1:3:0,3,32	0/0:3,0:3:9:0,9,96	0/0:7,0:7:21:0,21,215	1/1:0,2:2:6:64,6,0	./.:.:.:.:.	0/0:4,0:4:6:0,6,89	./.:.:.:.:.	0/0:6,0:6:12:0,12,150	0/0:4,0:4:6:0,6,89	0/0:4,0:4:9:0,9,106	0/0:2,0:2:6:0,6,61	0/0:17,0:17:51:0,51,557
chr0	1443246	.	G	T	3578.84	.	AC=52;AF=0.202;AN=258;BaseQRankSum=-4.402;DP=863;Dels=0.00;FS=4.022;HaplotypeScore=0.1933;InbreedingCoeff=0.5951;MLEAC=46;MLEAF=0.178;MQ=59.42;MQ0=2;MQRankSum=0.272;QD=24.51;ReadPosRankSum=0.935	GT:AD:DP:GQ:PL	0/0:63,0:63:99:0,190,2075	0/0:22,0:22:63:0,63,706	0/0:11,0:11:33:0,33,351	0/0:31,0:31:90:0,90,978	1/1:0,14:14:42:452,42,0	0/0:5,0:5:15:0,15,157	0/0:12,0:12:36:0,36,390	1/1:0,1:1:3:32,3,0	./.:.:.:.:.	0/0:27,0:27:72:0,72,818	0/0:1,0:1:3:0,3,32	0/0:11,0:11:33:0,33,344	0/0:15,0:15:45:0,45,477	0/0:2,0:2:6:0,6,65	1/1:0,17:17:48:508,48,0	1/1:0,13:13:39:407,39,0	0/0:15,0:15:42:0,42,448	0/0:2,0:2:6:0,6,65	0/0:3,0:3:9:0,9,98	0/0:1,0:1:3:0,3,29	0/0:4,0:4:12:0,12,138	0/0:17,0:17:48:0,48,531	0/0:13,0:13:30:0,30,364	0/0:21,0:21:60:0,60,665	0/0:2,0:2:6:0,6,64	0/1:7,12:19:99:282,0,174	0/0:12,0:12:36:0,36,387	1/1:0,1:1:3:31,3,0	0/0:1,0:1:3:0,3,32	1/1:0,11:11:33:330,33,0	0/1:1,1:2:27:29,0,27	1/1:0,2:2:6:63,6,0	0/0:11,0:11:33:0,33,351	1/1:0,2:2:6:65,6,0	0/0:18,0:18:51:0,51,571	./.:.:.:.:.	0/0:29,0:29:87:0,87,947	0/0:6,0:6:18:0,18,200	0/0:11,0:11:33:0,33,355	0/0:3,0:3:9:0,9,106	0/0:1,0:1:3:0,3,33	1/1:0,11:11:33:336,33,0	0/0:18,0:18:54:0,54,593	0/0:20,0:20:54:0,54,589	0/0:19,0:19:51:0,51,571	0/0:23,0:23:63:0,63,687	0/0:7,0:7:21:0,21,235	0/0:3,0:3:9:0,9,100	./.:.:.:.:.	0/0:4,0:4:12:0,12,129	0/0:3,0:3:9:0,9,97	0/0:4,0:4:12:0,12,128	0/0:8,0:8:24:0,24,258	./.:.:.:.:.	0/0:2,0:2:6:0,6,68	1/1:0,1:1:3:31,3,0	0/0:7,0:7:21:0,21,219	0/0:8,0:8:24:0,24,264	0/0:4,0:4:12:0,12,127	0/0:5,0:5:15:0,15,161	0/0:2,0:2:6:0,6,67	0/0:3,0:3:9:0,9,96	0/0:4,0:4:12:0,12,125	1/1:0,4:4:12:122,12,0	1/1:0,5:5:15:159,15,0	1/1:0,7:7:21:214,21,0	0/0:1,0:1:3:0,3,31	1/1:0,4:4:12:126,12,0	1/1:0,3:3:9:97,9,0	0/0:3,0:3:9:0,9,94	0/0:3,0:3:9:0,9,98	0/0:3,0:3:9:0,9,100	./.:.:.:.:.	0/0:7,0:7:21:0,21,222	0/0:4,0:4:9:0,9,108	0/0:1,0:1:3:0,3,35	0/0:1,0:1:3:0,3,34	0/0:2,0:2:6:0,6,66	0/0:2,0:2:6:0,6,66	0/0:4,0:4:6:0,6,89	0/0:2,0:2:6:0,6,64	0/0:1,0:1:3:0,3,32	./.:.:.:.:.	0/0:3,0:3:9:0,9,86	0/0:7,0:7:21:0,21,225	0/0:1,0:1:3:0,3,26	1/1:0,2:2:6:63,6,0	0/0:2,0:2:6:0,6,65	1/1:0,4:4:12:122,12,0	1/1:0,1:1:3:34,3,0	1/1:0,1:1:3:34,3,0	1/1:0,3:3:9:89,9,0	0/0:4,0:4:12:0,12,132	1/1:0,3:3:6:75,6,0	0/0:5,0:5:15:0,15,158	0/0:3,0:3:9:0,9,98	0/1:2,1:3:27:27,0,59	0/0:3,0:3:9:0,9,97	1/1:0,1:1:3:33,3,0	0/0:3,0:3:9:0,9,96	0/1:2,1:3:24:24,0,57	./.:.:.:.:.	0/0:3,0:3:9:0,9,97	0/0:2,0:2:6:0,6,64	0/0:3,0:3:9:0,9,95	0/0:6,0:6:15:0,15,176	0/0:2,0:2:6:0,6,67	0/0:3,0:3:9:0,9,95	0/0:3,0:3:9:0,9,94	0/0:2,0:2:3:0,3,45	0/0:5,0:5:15:0,15,164	0/0:3,0:3:9:0,9,97	0/0:3,0:3:9:0,9,97	0/0:8,0:8:24:0,24,250	0/0:4,0:4:12:0,12,135	1/1:0,6:6:18:184,18,0	1/1:0,2:2:6:61,6,0	0/0:3,0:3:9:0,9,96	0/0:3,0:3:9:0,9,96	0/0:3,0:3:9:0,9,100	0/0:9,0:9:27:0,27,285	0/0:2,0:2:6:0,6,63	0/0:4,0:4:12:0,12,133	0/0:1,0:1:3:0,3,31	0/0:9,0:9:27:0,27,284	0/0:9,0:9:21:0,21,250	0/0:2,0:2:6:0,6,64	0/0:4,0:4:12:0,12,127	0/0:2,0:2:6:0,6,61	0/0:2,0:4:3:0,3,45	0/0:4,0:4:6:0,6,89	0/0:4,0:4:6:0,6,89	./.:.:.:.:.	0/0:8,0:8:15:0,15,185	0/0:2,0:2:3:0,3,45	0/0:5,1:6:9:0,9,122	0/0:12,0:12:36:0,36,419
chr0	1443317	.	G	T	1228.05	.	AC=19;AF=0.079;AN=242;BaseQRankSum=-3.655;DP=712;Dels=0.00;FS=2.626;HaplotypeScore=0.0825;InbreedingCoeff=0.4558;MLEAC=17;MLEAF=0.070;MQ=59.41;MQ0=0;MQRankSum=-1.059;QD=25.06;ReadPosRankSum=-0.774	GT:AD:DP:GQ:PL	0/0:55,0:55:99:0,165,1818	0/0:13,0:13:39:0,39,419	0/0:7,0:7:18:0,18,208	0/0:35,0:35:99:0,99,1093	0/0:10,0:10:30:0,30,324	0/0:4,0:4:12:0,12,128	0/0:10,0:10:30:0,30,328	0/0:2,0:2:6:0,6,69	./.:.:.:.:.	0/0:19,0:19:57:0,57,616	0/0:1,0:1:3:0,3,28	0/0:6,0:6:18:0,18,193	1/1:0,9:9:27:282,27,0	0/0:1,0:1:3:0,3,32	0/0:15,0:15:42:0,42,454	0/0:8,0:8:24:0,24,260	1/1:0,13:13:39:399,39,0	0/0:1,0:1:3:0,3,34	0/0:4,0:4:12:0,12,125	./.:.:.:.:.	0/0:2,0:2:6:0,6,69	0/0:7,0:7:21:0,21,210	0/0:16,0:16:45:0,45,507	0/0:13,0:13:33:0,33,374	./.:.:.:.:.	0/0:12,0:12:36:0,36,387	0/0:13,0:13:39:0,39,417	0/0:1,0:1:3:0,3,34	./.:.:.:.:.	0/0:9,0:9:27:0,27,292	0/0:3,0:3:9:0,9,94	0/0:1,0:1:3:0,3,33	0/0:5,0:5:15:0,15,161	0/0:4,0:4:12:0,12,131	0/0:13,0:13:36:0,36,387	0/0:2,0:2:6:0,6,67	0/0:17,0:17:48:0,48,534	0/0:8,0:8:24:0,24,258	0/0:11,0:11:33:0,33,355	0/0:3,0:3:9:0,9,85	1/1:0,2:2:6:57,6,0	0/0:5,0:5:15:0,15,161	0/0:22,0:22:66:0,66,694	0/0:10,0:10:30:0,30,325	0/0:10,0:10:30:0,30,326	0/0:17,0:17:45:0,45,488	0/0:6,0:6:18:0,18,193	0/0:2,0:2:6:0,6,69	./.:.:.:.:.	0/0:3,0:3:9:0,9,101	./.:.:.:.:.	0/0:3,0:3:9:0,9,100	0/0:5,0:5:15:0,15,165	0/0:1,0:1:3:0,3,32	0/0:2,0:2:6:0,6,67	0/0:1,0:1:3:0,3,32	0/0:1,0:1:3:0,3,32	0/0:7,0:7:21:0,21,227	1/1:0,3:3:9:92,9,0	0/0:5,0:5:15:0,15,164	1/1:0,2:2:6:66,6,0	1/1:0,5:5:15:152,15,0	1/1:0,6:6:18:184,18,0	0/0:5,0:5:15:0,15,157	0/0:3,0:3:9:0,9,103	0/0:5,0:5:15:0,15,161	./.:.:.:.:.	0/0:5,0:5:15:0,15,161	0/0:3,0:3:9:0,9,98	./.:.:.:.:.	0/0:4,0:4:12:0,12,128	0/0:5,0:5:15:0,15,160	0/0:4,0:4:12:0,12,126	0/0:5,0:5:15:0,15,162	0/0:2,0:2:6:0,6,64	./.:.:.:.:.	0/0:1,0:1:3:0,3,35	0/0:1,0:1:3:0,3,34	0/0:1,0:1:3:0,3,33	0/0:4,0:4:9:0,9,106	./.:.:.:.:.	0/0:5,0:5:15:0,15,161	0/0:5,0:5:15:0,15,160	0/0:4,0:4:12:0,12,130	0/0:3,0:3:9:0,9,97	0/0:1,0:1:3:0,3,33	0/0:4,0:4:12:0,12,134	0/0:1,0:1:3:0,3,33	0/0:2,0:2:6:0,6,68	0/0:3,0:3:9:0,9,99	0/0:2,0:2:6:0,6,67	./.:.:.:.:.	0/0:6,0:6:18:0,18,193	./.:.:.:.:.	1/1:0,2:2:6:61,6,0	1/1:0,5:5:15:159,15,0	0/0:2,0:2:6:0,6,66	0/0:3,0:3:9:0,9,97	0/0:2,0:2:6:0,6,62	0/0:2,0:2:6:0,6,67	0/0:3,0:3:6:0,6,67	./.:.:.:.:.	0/1:1,1:2:23:23,0,26	0/0:1,0:1:3:0,3,33	0/0:1,0:1:3:0,3,31	0/0:5,0:5:15:0,15,159	0/0:4,0:4:12:0,12,127	0/0:6,0:6:18:0,18,195	0/0:4,0:4:12:0,12,128	0/0:4,0:4:9:0,9,109	0/0:4,0:4:9:0,9,107	0/0:4,0:4:12:0,12,132	0/0:5,0:5:12:0,12,144	0/0:6,0:6:18:0,18,195	0/0:4,0:4:12:0,12,128	0/0:2,0:2:6:0,6,67	0/0:3,0:3:9:0,9,100	0/0:2,0:2:6:0,6,65	0/0:6,0:6:18:0,18,189	0/0:4,0:4:12:0,12,132	0/0:13,0:13:39:0,39,420	0/0:3,0:3:9:0,9,99	0/0:1,0:1:3:0,3,34	0/0:3,0:3:9:0,9,97	0/0:5,0:5:15:0,15,162	0/0:3,0:3:9:0,9,99	./.:.:.:.:.	0/0:1,0:1:3:0,3,32	0/0:2,0:2:6:0,6,62	0/0:2,0:2:3:0,3,45	0/0:2,0:2:3:0,3,45	0/0:2,0:2:3:0,3,45	./.:.:.:.:.	0/0:7,0:7:15:0,15,186	./.:.:.:.:.	0/0:2,0:2:6:0,6,60	0/0:25,0:25:75:0,75,836
chr0	1443912	.	A	T	5046.95	.	AC=63;AF=0.239;AN=264;BaseQRankSum=-3.699;DP=1043;Dels=0.00;FS=18.980;HaplotypeScore=0.2717;InbreedingCoeff=0.5656;MLEAC=60;MLEAF=0.227;MQ=57.80;MQ0=4;MQRankSum=0.894;QD=21.30;ReadPosRankSum=2.221	GT:AD:DP:GQ:PL	0/0:66,0:66:99:0,199,2118	0/0:20,0:20:60:0,60,623	0/0:17,0:17:42:0,42,450	0/0:53,0:53:99:0,156,1591	0/0:8,0:8:24:0,24,245	0/0:16,0:16:36:0,36,373	0/0:21,0:21:60:0,60,595	0/0:2,0:2:6:0,6,61	./.:.:.:.:.	0/0:15,0:15:39:0,39,419	0/0:3,0:3:9:0,9,95	0/0:14,0:14:39:0,39,421	0/0:11,0:11:33:0,33,339	0/0:2,0:2:6:0,6,65	0/0:24,0:24:66:0,66,712	0/0:23,0:23:63:0,63,622	0/0:26,0:26:78:0,78,790	0/0:2,0:2:6:0,6,63	0/0:6,0:6:18:0,18,180	1/1:1,5:6:12:131,12,0	0/0:5,0:5:15:0,15,158	1/1:1,14:15:39:415,39,0	1/1:0,25:25:66:710,66,0	0/0:21,0:21:63:0,63,650	0/0:2,0:2:6:0,6,67	0/0:20,0:20:51:0,51,536	0/0:9,0:9:27:0,27,273	0/0:4,0:4:12:0,12,124	0/1:1,2:3:21:54,0,21	0/0:23,0:23:57:0,57,625	1/1:0,8:8:24:249,24,0	1/1:0,5:5:15:162,15,0	1/1:3,15:18:42:437,42,0	0/0:2,0:2:6:0,6,67	0/0:11,0:11:30:0,30,325	0/1:3,2:5:48:48,0,78	0/0:20,0:20:57:0,57,605	0/0:17,0:17:39:0,39,409	0/1:1,8:9:9:193,0,9	1/1:0,3:3:9:95,9,0	0/1:3,2:5:49:49,0,84	0/0:17,0:17:42:0,42,453	0/0:19,0:19:48:0,48,524	0/0:22,0:22:45:0,45,529	0/1:8,18:26:15:486,0,15	0/0:32,0:32:78:0,78,856	0/0:8,0:8:21:0,21,215	0/0:2,0:2:6:0,6,67	0/0:1,0:1:3:0,3,32	0/0:4,0:4:12:0,12,126	0/0:4,0:4:12:0,12,122	0/0:6,0:6:18:0,18,187	0/0:5,0:5:15:0,15,150	0/0:6,0:6:15:0,15,153	0/0:7,0:7:21:0,21,218	0/0:4,0:4:12:0,12,125	0/0:2,0:2:3:0,3,45	0/0:4,0:4:12:0,12,122	0/0:1,0:1:3:0,3,32	0/0:6,0:6:18:0,18,184	0/0:1,0:1:3:0,3,34	0/0:4,0:4:12:0,12,126	0/0:8,0:8:24:0,24,241	0/0:1,0:1:3:0,3,33	0/0:6,0:6:15:0,15,157	0/0:5,0:5:15:0,15,155	0/0:3,0:3:6:0,6,65	0/0:6,0:6:15:0,15,159	0/0:5,0:5:15:0,15,154	0/0:2,0:2:6:0,6,60	0/0:2,0:2:6:0,6,59	0/0:4,0:4:9:0,9,107	1/1:0,2:2:6:63,6,0	0/1:3,3:6:74:79,0,74	0/0:3,0:3:9:0,9,92	0/0:3,0:3:6:0,6,78	1/1:0,3:3:9:92,9,0	1/1:0,2:2:6:68,6,0	0/0:1,0:1:3:0,3,32	0/0:2,0:2:6:0,6,59	0/0:6,0:6:15:0,15,156	./.:.:.:.:.	0/0:3,0:3:9:0,9,94	0/0:5,0:5:15:0,15,155	1/1:0,2:2:6:60,6,0	0/0:4,0:4:12:0,12,126	0/0:7,0:7:21:0,21,211	0/1:9,1:10:1:1,0,253	0/0:2,0:2:6:0,6,59	0/0:2,0:2:6:0,6,63	0/0:1,0:1:3:0,3,32	0/0:9,0:9:18:0,18,201	0/0:5,0:5:15:0,15,153	0/0:1,0:1:3:0,3,32	0/0:3,0:3:9:0,9,98	0/1:2,1:3:25:25,0,56	0/1:2,3:5:46:85,0,46	0/0:2,0:2:6:0,6,66	0/0:2,0:2:6:0,6,61	0/0:3,0:3:9:0,9,95	0/0:1,0:1:3:0,3,32	0/0:3,0:3:6:0,6,62	0/1:5,2:7:43:43,0,108	1/1:0,1:1:3:30,3,0	1/1:0,4:4:12:128,12,0	1/1:0,1:1:3:32,3,0	1/1:0,3:3:9:92,9,0	0/0:6,0:6:15:0,15,163	1/1:0,4:4:12:126,12,0	1/1:0,5:5:15:151,15,0	0/0:6,0:6:15:0,15,158	1/1:0,4:4:12:122,12,0	0/0:6,0:6:15:0,15,167	1/1:0,7:7:21:211,21,0	1/1:0,3:3:9:91,9,0	0/0:1,0:1:3:0,3,31	0/0:4,0:4:12:0,12,122	0/0:4,0:4:9:0,9,108	0/0:3,0:3:9:0,9,92	1/1:0,3:3:9:91,9,0	0/0:5,0:5:15:0,15,156	0/0:9,0:9:27:0,27,284	0/1:2,3:5:23:70,0,23	1/1:1,5:6:15:160,15,0	1/1:0,6:6:18:185,18,0	1/1:0,3:3:9:94,9,0	1/1:0,10:10:30:316,30,0	1/1:0,4:4:12:123,12,0	0/0:4,0:4:12:0,12,121	0/0:4,0:4:6:0,6,89	./.:.:.:.:.	./.:.:.:.:.	./.:.:.:.:.	0/0:4,0:4:6:0,6,89	0/0:2,0:2:3:0,3,45	0/0:1,0:1:3:0,3,32	0/0:18,1:19:54:0,54,613
chr0	1449629	.	G	A	9477.92	.	AC=49;AF=0.180;AN=272;BaseQRankSum=3.859;DP=1375;Dels=0.00;FS=5.076;HaplotypeScore=0.2238;InbreedingCoeff=0.7081;MLEAC=43;MLEAF=0.158;MQ=59.81;MQ0=0;MQRankSum=0.731;QD=28.12;ReadPosRankSum=1.057	GT:AD:DP:GQ:PL	1/1:0,72:72:99:2303,217,0	0/0:25,0:25:75:0,75,787	0/0:24,0:24:72:0,72,757	1/1:0,59:59:99:1861,177,0	0/0:18,0:18:54:0,54,567	0/0:27,0:27:72:0,72,759	0/0:31,0:31:90:0,90,931	0/0:3,0:3:9:0,9,100	0/0:5,0:5:15:0,15,156	0/0:22,0:22:60:0,60,632	0/0:2,0:2:6:0,6,64	1/1:0,19:19:54:590,54,0	0/0:21,0:21:57:0,57,600	1/1:0,3:3:9:95,9,0	0/0:23,0:23:66:0,66,693	0/0:28,0:29:78:0,78,813	0/0:22,0:22:66:0,66,694	0/1:2,3:5:45:80,0,45	0/0:18,0:18:48:0,48,524	0/0:18,0:18:48:0,48,511	0/0:5,0:5:15:0,15,153	0/0:30,0:30:87:0,87,917	0/0:21,0:21:57:0,57,602	1/1:0,24:24:69:740,69,0	0/0:6,0:6:18:0,18,194	0/0:31,0:31:78:0,78,861	1/1:0,18:18:51:553,51,0	0/0:11,0:11:33:0,33,349	0/0:6,0:6:18:0,18,185	0/0:25,0:25:69:0,69,733	0/0:10,0:10:30:0,30,316	0/0:6,0:6:18:0,18,188	0/0:24,0:24:69:0,69,726	0/0:5,0:5:15:0,15,158	0/0:28,0:28:72:0,72,763	0/0:3,0:3:9:0,9,93	1/1:0,23:23:63:682,63,0	0/0:20,0:20:60:0,60,613	0/0:25,0:25:75:0,75,753	0/0:4,0:4:12:0,12,130	0/0:5,0:5:15:0,15,160	0/0:21,0:21:63:0,63,652	0/0:16,0:16:48:0,48,504	1/1:0,32:32:93:975,93,0	0/0:28,0:28:81:0,81,853	0/0:31,0:31:93:0,93,948	0/0:13,0:13:39:0,39,398	0/1:1,4:5:15:110,0,15	0/0:5,0:5:15:0,15,142	0/0:7,0:7:21:0,21,208	0/0:4,0:4:12:0,12,120	0/0:6,0:6:18:0,18,185	0/0:4,0:4:12:0,12,128	0/0:3,0:3:9:0,9,96	1/1:0,5:5:15:155,15,0	0/0:12,0:12:33:0,33,337	1/1:0,4:4:12:127,12,0	1/1:0,5:5:15:148,15,0	0/0:2,0:2:6:0,6,63	1/1:0,4:4:12:121,12,0	0/0:2,0:2:6:0,6,64	0/0:5,0:5:15:0,15,156	0/0:12,0:12:36:0,36,358	0/0:5,0:5:15:0,15,158	0/0:6,0:6:18:0,18,180	0/0:3,0:3:9:0,9,87	0/0:4,0:4:12:0,12,125	0/0:9,0:9:21:0,21,243	0/0:3,0:3:9:0,9,94	1/1:0,5:5:15:154,15,0	0/0:4,0:4:12:0,12,124	0/0:3,0:3:9:0,9,91	./.:.:.:.:.	0/1:1,2:3:23:56,0,23	1/1:0,3:3:9:99,9,0	0/0:3,0:3:9:0,9,92	0/0:5,0:5:15:0,15,165	0/0:2,0:2:6:0,6,57	1/1:0,3:3:9:91,9,0	1/1:0,4:4:12:131,12,0	0/0:1,0:1:3:0,3,32	0/0:3,0:3:9:0,9,94	0/0:2,0:2:6:0,6,66	1/1:0,7:7:18:201,18,0	0/0:6,0:6:18:0,18,187	0/0:8,0:8:24:0,24,251	0/0:7,0:7:21:0,21,217	0/0:10,0:10:30:0,30,291	0/0:5,0:5:12:0,12,143	0/0:6,0:6:18:0,18,182	0/0:1,0:1:3:0,3,30	0/0:6,0:6:15:0,15,154	0/0:6,0:6:18:0,18,179	0/0:2,0:2:6:0,6,61	0/0:5,0:5:15:0,15,166	0/0:3,0:3:9:0,9,93	0/1:4,3:7:72:81,0,72	0/0:4,0:4:12:0,12,129	0/0:3,0:3:9:0,9,89	0/0:6,0:6:18:0,18,183	0/0:7,0:7:21:0,21,226	0/0:7,0:7:21:0,21,211	0/1:2,5:7:49:116,0,49	0/0:5,0:5:15:0,15,156	0/0:2,0:2:6:0,6,62	0/0:5,0:5:15:0,15,159	0/0:11,0:11:33:0,33,338	0/0:11,0:11:33:0,33,344	0/0:5,0:5:15:0,15,158	0/0:7,0:7:21:0,21,205	1/1:0,6:6:18:189,18,0	0/0:5,0:5:15:0,15,162	0/0:9,0:9:24:0,24,259	0/0:4,0:4:12:0,12,125	0/0:4,0:4:12:0,12,129	0/0:4,0:4:6:0,6,74	0/0:3,0:3:9:0,9,90	0/0:7,0:7:18:0,18,203	1/1:0,3:3:9:89,9,0	0/0:3,0:3:9:0,9,91	1/1:0,3:3:9:98,9,0	1/1:0,6:6:15:169,15,0	0/0:9,0:9:27:0,27,260	0/0:6,0:6:18:0,18,184	0/0:7,0:7:21:0,21,217	0/0:6,0:6:18:0,18,184	0/0:12,0:12:36:0,36,361	0/0:4,0:5:12:0,12,120	1/1:0,2:2:6:66,6,0	0/0:2,0:2:3:0,3,45	0/0:2,0:2:3:0,3,45	0/0:3,0:3:6:0,6,75	0/0:7,0:7:12:0,12,166	0/0:3,0:3:6:0,6,62	0/0:2,0:2:3:0,3,45	0/0:2,0:2:3:0,3,44	0/0:18,0:18:54:0,54,595
chr0	1455241	.	A	G	606.84	.	AC=15;AF=0.060;AN=248;BaseQRankSum=0.153;DP=966;Dels=0.00;FS=7.978;HaplotypeScore=0.1438;InbreedingCoeff=0.4346;MLEAC=10;MLEAF=0.040;MQ=59.85;MQ0=0;MQRankSum=0.009;QD=22.48;ReadPosRankSum=0.153	GT:AD:DP:GQ:PL	0/0:48,0:48:99:0,144,1531	0/0:23,0:23:69:0,69,716	0/0:19,0:19:57:0,57,581	0/0:62,0:62:99:0,186,1921	0/0:15,0:15:45:0,45,463	0/0:14,0:14:42:0,42,421	0/0:11,0:11:33:0,33,326	0/0:2,0:2:6:0,6,61	./.:.:.:.:.	0/0:18,0:18:51:0,51,544	./.:.:.:.:.	0/0:18,0:18:54:0,54,554	0/0:20,0:20:57:0,57,594	./.:.:.:.:.	0/0:20,0:20:51:0,51,579	0/0:19,0:19:57:0,57,585	0/0:20,0:20:60:0,60,621	0/0:3,0:3:9:0,9,96	0/0:6,0:6:15:0,15,171	0/0:3,0:3:6:0,6,75	0/0:2,0:2:6:0,6,67	0/0:9,0:9:27:0,27,273	0/0:16,0:16:48:0,48,508	0/0:27,0:27:78:0,78,829	1/1:0,2:2:6:63,6,0	0/0:14,0:14:42:0,42,435	0/0:19,0:19:48:0,48,526	0/0:4,0:4:12:0,12,124	./.:.:.:.:.	0/0:17,0:17:51:0,51,523	0/0:2,0:2:6:0,6,61	0/0:4,0:4:12:0,12,128	0/0:17,0:17:42:0,42,478	1/1:0,1:1:3:30,3,0	0/0:13,0:13:39:0,39,405	0/0:1,0:1:3:0,3,30	0/0:19,0:19:51:0,51,546	1/1:0,8:8:24:250,24,0	0/0:16,0:16:45:0,45,476	0/0:3,0:3:9:0,9,99	0/0:1,0:1:3:0,3,32	0/0:15,0:15:45:0,45,468	0/0:32,0:32:96:0,96,973	0/0:22,0:22:51:0,51,600	0/0:21,0:21:63:0,63,650	0/0:15,0:15:45:0,45,467	0/0:7,0:7:18:0,18,201	0/0:4,0:4:12:0,12,126	0/0:1,0:1:3:0,3,31	0/0:5,0:5:15:0,15,162	0/0:1,0:1:3:0,3,32	0/0:2,0:2:6:0,6,63	0/0:6,0:6:18:0,18,189	0/0:1,0:1:3:0,3,32	0/0:5,0:5:15:0,15,157	0/0:3,0:3:9:0,9,95	0/0:5,0:5:15:0,15,154	0/0:3,0:3:9:0,9,93	1/1:0,4:4:12:124,12,0	0/0:6,0:6:18:0,18,190	0/0:3,0:3:9:0,9,90	0/0:2,0:2:6:0,6,61	0/0:8,0:8:24:0,24,245	0/0:2,0:2:6:0,6,63	0/0:5,0:5:15:0,15,156	0/0:3,0:3:9:0,9,95	0/0:4,0:4:9:0,9,103	0/0:4,0:4:12:0,12,122	0/0:5,0:5:15:0,15,154	0/0:2,0:2:6:0,6,63	./.:.:.:.:.	./.:.:.:.:.	0/0:3,0:3:9:0,9,94	0/0:2,0:2:6:0,6,61	0/0:5,0:5:15:0,15,157	0/0:3,0:3:9:0,9,92	0/0:6,0:6:18:0,18,184	0/0:3,0:3:9:0,9,95	0/0:4,0:4:12:0,12,126	0/0:3,0:3:9:0,9,93	0/0:3,0:3:9:0,9,92	0/0:2,0:2:6:0,6,63	0/0:2,0:2:6:0,6,63	0/0:5,0:5:15:0,15,151	0/0:8,0:8:24:0,24,252	1/1:0,2:2:6:65,6,0	0/0:7,0:7:21:0,21,217	1/1:0,2:2:6:53,6,0	0/0:2,0:2:6:0,6,61	0/0:3,0:3:9:0,9,95	0/0:4,0:4:12:0,12,123	0/0:2,0:2:6:0,6,60	0/0:4,0:4:12:0,12,124	0/0:4,0:4:12:0,12,124	0/0:2,0:2:6:0,6,62	0/0:1,0:1:3:0,3,31	0/0:5,0:5:15:0,15,157	0/0:1,0:1:3:0,3,31	0/0:2,0:2:3:0,3,45	0/0:1,0:1:3:0,3,31	0/1:1,3:4:19:89,0,19	0/0:2,0:2:6:0,6,65	0/0:3,0:3:9:0,9,93	0/0:4,0:4:12:0,12,125	0/0:5,0:5:15:0,15,158	0/0:4,0:4:12:0,12,125	0/0:3,0:3:9:0,9,96	0/0:9,0:9:24:0,24,261	./.:.:.:.:.	0/0:2,0:2:6:0,6,61	0/0:10,0:10:24:0,24,281	./.:.:.:.:.	1/1:0,4:4:12:128,12,0	0/0:6,0:6:18:0,18,187	0/0:9,0:9:24:0,24,258	0/0:2,0:2:6:0,6,61	0/0:3,0:3:9:0,9,89	0/0:5,0:5:15:0,15,155	0/0:2,0:2:6:0,6,64	0/0:7,0:7:18:0,18,203	0/0:2,0:2:6:0,6,63	0/0:5,0:5:15:0,15,150	0/0:3,0:3:9:0,9,93	0/0:5,0:5:15:0,15,155	0/0:4,0:4:12:0,12,126	0/0:5,0:5:15:0,15,158	0/0:5,0:5:15:0,15,145	0/0:6,0:6:18:0,18,183	0/0:6,0:6:18:0,18,185	0/0:2,0:2:3:0,3,45	./.:.:.:.:.	./.:.:.:.:.	0/0:8,0:8:15:0,15,196	./.:.:.:.:.	./.:.:.:.:.	./.:.:.:.:.	0/0:28,0:28:84:0,84,950
chr0	1455312	.	A	T	6102.83	.	AC=50;AF=0.195;AN=256;BaseQRankSum=3.401;DP=855;Dels=0.00;FS=7.355;HaplotypeScore=0.0487;InbreedingCoeff=0.6249;MLEAC=49;MLEAF=0.191;MQ=59.64;MQ0=2;MQRankSum=-0.159;QD=26.65;ReadPosRankSum=-2.520	GT:AD:DP:GQ:PL	1/1:0,54:54:99:1664,159,0	0/0:27,0:27:78:0,78,817	0/0:21,0:21:63:0,63,632	1/1:0,35:35:99:1071,105,0	0/0:18,0:18:54:0,54,546	0/0:12,0:12:36:0,36,355	0/0:9,0:9:27:0,27,264	0/0:1,0:1:3:0,3,33	0/1:1,1:2:26:26,0,26	0/0:19,0:19:57:0,57,579	0/0:1,0:1:3:0,3,34	1/1:0,11:11:33:336,33,0	0/0:14,0:14:42:0,42,434	./.:.:.:.:.	0/0:7,0:7:21:0,21,214	0/0:15,0:15:45:0,45,455	0/0:16,0:16:39:0,39,445	1/1:0,3:3:9:89,9,0	0/0:6,0:6:18:0,18,181	0/0:3,0:3:9:0,9,90	0/0:1,0:1:3:0,3,30	0/0:8,0:8:24:0,24,245	0/0:16,0:16:48:0,48,498	1/1:0,17:17:51:527,51,0	0/0:4,0:4:12:0,12,123	0/0:14,0:14:36:0,36,400	1/1:0,8:8:24:239,24,0	0/0:2,0:2:6:0,6,63	0/0:2,0:2:6:0,6,63	0/0:20,0:20:54:0,54,579	0/0:2,0:2:6:0,6,61	0/0:5,0:5:15:0,15,159	0/0:19,0:19:54:0,54,555	0/0:6,0:6:18:0,18,187	0/0:15,0:15:45:0,45,454	0/0:2,0:2:6:0,6,59	1/1:0,13:13:39:406,39,0	0/0:5,0:5:15:0,15,149	0/0:9,0:9:27:0,27,283	0/0:4,0:4:12:0,12,124	0/0:3,0:3:9:0,9,97	0/0:13,0:13:39:0,39,403	0/0:16,0:16:48:0,48,490	1/1:0,13:13:39:398,39,0	0/0:18,0:18:51:0,51,537	0/0:11,0:11:33:0,33,344	0/0:8,0:8:24:0,24,242	1/1:0,3:3:9:101,9,0	0/0:2,0:2:6:0,6,64	0/0:5,0:5:15:0,15,151	0/0:1,0:1:3:0,3,28	0/0:2,0:2:6:0,6,61	0/0:3,0:3:9:0,9,97	0/0:4,0:4:12:0,12,122	1/1:0,5:5:15:154,15,0	0/0:1,0:1:3:0,3,31	1/1:0,4:4:12:118,12,0	1/1:0,5:5:15:150,15,0	0/0:3,0:3:6:0,6,76	1/1:0,3:3:6:76,6,0	0/0:5,0:5:15:0,15,159	0/0:6,0:6:18:0,18,183	0/0:7,0:7:21:0,21,220	./.:.:.:.:.	0/0:2,0:2:6:0,6,65	0/0:7,0:7:15:0,15,165	./.:.:.:.:.	0/0:3,0:3:9:0,9,92	./.:.:.:.:.	./.:.:.:.:.	0/0:1,0:1:3:0,3,32	0/0:3,0:3:9:0,9,92	0/0:1,0:1:3:0,3,32	1/1:0,3:3:9:93,9,0	1/1:0,8:8:18:214,18,0	0/0:3,0:3:9:0,9,95	0/0:4,0:4:12:0,12,124	0/0:2,0:2:6:0,6,63	1/1:0,1:1:3:33,3,0	1/1:0,4:4:12:126,12,0	0/0:2,0:2:6:0,6,69	0/0:2,0:2:6:0,6,65	0/0:3,0:3:9:0,9,92	1/1:0,3:3:9:92,9,0	0/0:4,0:4:12:0,12,118	0/0:3,0:3:9:0,9,89	0/0:5,0:5:15:0,15,159	0/0:2,0:2:6:0,6,61	0/0:4,0:4:12:0,12,113	0/0:3,0:3:9:0,9,99	0/0:1,0:1:3:0,3,34	0/0:1,0:1:3:0,3,32	0/0:7,0:7:21:0,21,223	0/0:5,0:5:12:0,12,141	0/0:1,0:1:3:0,3,31	0/0:3,0:3:9:0,9,85	0/1:4,2:6:48:48,0,102	0/0:4,0:4:12:0,12,126	./.:.:.:.:.	./.:.:.:.:.	0/1:5,1:6:13:13,0,131	0/0:1,0:1:3:0,3,31	0/1:2,4:6:43:107,0,43	0/0:3,0:3:6:0,6,74	0/0:4,0:4:9:0,9,107	0/0:6,0:6:15:0,15,169	0/0:6,0:6:18:0,18,180	0/0:9,0:9:24:0,24,255	0/0:2,0:2:6:0,6,65	0/0:2,0:2:6:0,6,59	1/1:0,5:5:15:156,15,0	0/0:2,0:2:6:0,6,65	0/0:3,0:3:9:0,9,92	0/0:6,0:6:18:0,18,184	0/0:4,0:4:12:0,12,122	0/0:4,0:4:12:0,12,128	0/0:3,0:3:9:0,9,92	0/0:3,0:3:9:0,9,92	1/1:0,3:3:9:95,9,0	0/0:6,0:6:12:0,12,152	1/1:0,2:2:6:62,6,0	1/1:0,4:4:12:118,12,0	0/0:7,0:7:18:0,18,201	0/0:5,0:5:15:0,15,156	0/0:2,0:2:6:0,6,63	./.:.:.:.:.	0/0:5,0:5:15:0,15,157	0/0:3,0:3:9:0,9,93	1/1:0,2:2:6:61,6,0	0/0:2,0:2:3:0,3,45	0/0:2,0:2:3:0,3,45	./.:.:.:.:.	0/0:2,0:2:3:0,3,45	0/0:1,0:1:3:0,3,31	0/0:4,0:4:6:0,6,89	0/0:8,0:8:12:0,12,179	0/0:34,0:34:99:0,102,1144
chr0	1456747	.	G	A	1118.92	.	AC=14;AF=0.053;AN=262;BaseQRankSum=1.036;DP=1132;Dels=0.00;FS=1.926;HaplotypeScore=0.0424;InbreedingCoeff=0.3707;MLEAC=11;MLEAF=0.042;MQ=59.27;MQ0=0;MQRankSum=-1.202;QD=22.84;ReadPosRankSum=0.198	GT:AD:DP:GQ:PL	0/0:67,0:67:99:0,201,2064	0/0:21,0:21:63:0,63,644	0/0:24,0:24:66:0,66,697	0/0:45,0:45:99:0,135,1365	0/0:7,0:7:21:0,21,210	0/0:24,0:24:69:0,69,720	0/0:25,0:25:75:0,75,764	0/0:6,0:6:18:0,18,190	0/0:6,0:6:18:0,18,189	0/0:16,0:16:48:0,48,485	0/0:3,0:3:9:0,9,91	0/0:16,0:16:48:0,48,487	0/0:19,0:19:54:0,54,581	0/0:1,0:1:3:0,3,32	0/0:19,0:19:51:0,51,509	0/0:25,0:25:72:0,72,710	0/0:25,0:25:75:0,75,745	0/0:2,0:2:6:0,6,67	0/0:6,0:6:18:0,18,184	0/0:12,0:12:36:0,36,361	0/0:4,0:4:12:0,12,128	0/0:13,0:13:39:0,39,402	0/0:35,0:35:99:0,105,1056	0/0:30,0:30:90:0,90,936	1/1:0,3:3:9:98,9,0	0/0:14,0:14:42:0,42,422	0/0:10,0:10:30:0,30,310	0/0:3,0:3:9:0,9,95	0/0:3,0:3:9:0,9,97	0/0:17,0:17:45:0,45,467	0/0:6,0:6:18:0,18,185	0/0:4,0:4:12:0,12,124	0/0:34,0:34:99:0,102,1058	./.:.:.:.:.	0/0:19,0:19:54:0,54,574	0/0:7,0:7:21:0,21,228	0/0:26,0:26:78:0,78,804	1/1:0,9:9:24:259,24,0	0/0:24,0:24:72:0,72,717	0/0:1,0:1:3:0,3,33	0/0:3,0:3:9:0,9,92	0/0:19,0:19:54:0,54,559	0/0:24,0:24:72:0,72,734	0/0:25,0:25:72:0,72,764	0/0:14,0:14:39:0,39,390	0/0:35,0:35:99:0,105,1058	0/0:15,0:15:45:0,45,472	0/0:5,0:5:15:0,15,157	0/0:1,0:1:3:0,3,32	0/0:5,0:5:15:0,15,161	0/0:2,0:2:6:0,6,60	0/0:3,0:3:9:0,9,92	0/0:7,0:7:21:0,21,209	0/0:4,0:4:12:0,12,122	0/0:3,0:3:9:0,9,89	0/0:2,0:2:6:0,6,61	0/0:7,0:7:21:0,21,207	0/0:5,0:5:12:0,12,137	./.:.:.:.:.	0/0:6,0:6:18:0,18,176	./.:.:.:.:.	0/0:4,0:4:12:0,12,115	0/0:7,0:7:21:0,21,213	0/0:4,0:4:12:0,12,120	0/0:5,0:5:15:0,15,154	0/0:1,0:1:3:0,3,30	0/0:1,0:1:3:0,3,32	0/0:4,0:4:12:0,12,120	0/0:8,0:8:24:0,24,238	0/0:4,0:4:12:0,12,124	0/0:2,0:2:6:0,6,61	0/0:2,0:2:6:0,6,63	0/0:2,0:2:6:0,6,63	0/0:4,0:4:12:0,12,122	0/0:2,0:2:6:0,6,63	0/0:5,0:5:15:0,15,158	0/0:1,0:1:3:0,3,26	0/0:1,0:1:3:0,3,32	0/0:2,0:2:6:0,6,61	0/0:3,0:3:9:0,9,86	0/0:5,0:5:15:0,15,154	0/0:4,0:4:12:0,12,118	0/0:7,0:7:21:0,21,216	0/0:6,0:6:18:0,18,179	0/0:1,0:1:3:0,3,30	1/1:0,2:2:6:62,6,0	0/0:4,0:4:9:0,9,106	1/1:0,4:4:12:117,12,0	0/0:5,0:5:15:0,15,153	0/0:5,0:5:15:0,15,158	0/0:4,0:4:12:0,12,126	0/0:3,0:3:9:0,9,94	0/0:6,0:6:18:0,18,182	./.:.:.:.:.	0/0:1,0:1:3:0,3,32	0/0:4,0:4:12:0,12,122	0/0:5,0:5:15:0,15,151	0/0:4,0:4:12:0,12,122	0/0:1,0:1:3:0,3,32	0/0:2,0:2:6:0,6,56	1/1:1,10:11:2:291,2,0	0/0:2,0:2:6:0,6,60	0/0:3,0:3:9:0,9,87	0/0:2,0:2:6:0,6,62	0/0:3,0:3:9:0,9,90	0/0:6,0:6:18:0,18,187	0/0:5,0:5:15:0,15,161	0/0:7,0:7:21:0,21,215	0/1:1,2:3:21:54,0,21	0/0:13,0:13:36:0,36,379	0/0:2,0:2:6:0,6,65	0/1:1,2:3:23:56,0,23	1/1:0,14:14:36:381,36,0	0/0:5,0:5:15:0,15,157	0/0:1,0:1:3:0,3,33	0/0:6,0:6:15:0,15,148	0/0:3,0:3:9:0,9,87	0/0:4,0:4:9:0,9,105	0/0:4,0:4:12:0,12,121	0/0:1,0:1:3:0,3,32	0/0:6,0:6:18:0,18,189	0/0:2,0:2:6:0,6,63	0/0:5,0:5:15:0,15,154	0/0:4,0:4:12:0,12,124	0/0:2,0:2:6:0,6,59	0/0:5,0:5:12:0,12,137	0/0:6,0:6:18:0,18,191	0/0:2,0:2:6:0,6,65	./.:.:.:.:.	./.:.:.:.:.	0/0:2,0:2:3:0,3,45	0/0:3,0:3:6:0,6,74	0/0:6,0:6:9:0,9,134	0/0:8,0:8:15:0,15,194	0/0:2,0:2:3:0,3,45	0/0:4,0:4:6:0,6,89	0/0:25,0:25:72:0,72,771
chr0	1459335	.	G	C	3628.89	.	AC=20;AF=0.075;AN=266;BaseQRankSum=3.940;DP=1015;Dels=0.00;FS=1.111;HaplotypeScore=0.0794;InbreedingCoeff=0.4100;MLEAC=18;MLEAF=0.068;MQ=59.93;MQ0=0;MQRankSum=0.684;QD=27.91;ReadPosRankSum=-1.635	GT:AD:DP:GQ:PL	0/0:78,0:78:99:0,235,2490	0/0:23,0:23:69:0,69,724	0/0:15,0:15:45:0,45,452	1/1:0,57:57:99:1799,171,0	0/0:17,0:17:51:0,51,536	0/0:16,0:16:48:0,48,465	0/0:24,0:24:69:0,69,707	0/0:1,0:1:3:0,3,32	0/0:3,0:3:9:0,9,94	0/0:17,0:17:48:0,48,497	0/0:3,0:3:9:0,9,90	0/0:16,0:16:48:0,48,501	0/0:17,0:17:51:0,51,527	./.:.:.:.:.	0/0:12,0:12:36:0,36,373	0/0:21,0:21:60:0,60,631	0/0:11,0:11:33:0,33,336	0/0:1,0:1:3:0,3,33	0/0:6,0:6:15:0,15,165	0/0:13,0:13:36:0,36,386	1/1:0,1:1:3:33,3,0	0/0:19,0:19:57:0,57,576	0/0:26,0:26:75:0,75,778	1/1:0,23:23:63:667,63,0	0/0:1,0:1:3:0,3,32	0/0:22,0:22:63:0,63,688	1/1:0,13:13:36:402,36,0	0/0:4,0:4:12:0,12,122	0/0:1,0:1:3:0,3,32	0/0:27,0:27:81:0,81,809	0/0:10,0:10:30:0,30,316	0/0:5,0:5:15:0,15,166	0/0:26,0:26:78:0,78,792	0/0:5,0:5:15:0,15,165	0/0:10,0:10:30:0,30,312	1/1:0,1:1:3:34,3,0	0/0:18,0:19:51:0,51,558	0/0:11,0:11:33:0,33,329	0/0:12,0:12:36:0,36,379	0/0:5,0:5:15:0,15,161	0/0:7,0:7:21:0,21,224	0/0:18,0:18:51:0,51,546	1/1:0,16:16:45:499,45,0	0/0:15,0:15:45:0,45,462	0/0:20,0:20:60:0,60,598	0/0:22,0:22:63:0,63,654	0/0:4,0:4:12:0,12,122	0/0:11,0:11:33:0,33,357	./.:.:.:.:.	0/0:2,0:2:6:0,6,64	0/0:2,0:2:6:0,6,65	0/0:5,0:5:15:0,15,160	0/0:6,0:6:18:0,18,189	0/0:2,0:2:6:0,6,61	0/0:2,0:2:6:0,6,59	0/0:3,0:3:9:0,9,96	0/0:2,0:2:6:0,6,63	0/0:5,0:5:15:0,15,160	0/0:1,0:1:3:0,3,32	0/0:4,0:4:12:0,12,121	0/0:2,0:2:6:0,6,64	0/0:2,0:2:6:0,6,62	0/0:2,0:2:6:0,6,66	0/0:3,0:3:9:0,9,89	0/0:1,0:1:3:0,3,30	0/0:6,0:6:18:0,18,186	0/0:3,0:3:9:0,9,93	0/0:5,0:5:15:0,15,157	0/0:3,0:3:9:0,9,92	1/1:0,1:1:3:32,3,0	1/1:0,1:1:3:32,3,0	0/0:1,0:1:3:0,3,30	0/0:1,0:1:3:0,3,31	0/0:1,0:1:3:0,3,32	0/0:5,0:5:15:0,15,162	0/0:5,0:5:15:0,15,160	0/0:1,0:1:3:0,3,33	0/0:4,0:4:12:0,12,126	0/0:5,0:5:15:0,15,151	0/0:4,0:4:12:0,12,123	0/0:2,0:2:6:0,6,67	0/0:2,0:2:6:0,6,56	0/0:2,0:2:6:0,6,56	0/0:4,0:4:12:0,12,118	0/0:4,0:4:12:0,12,122	0/0:5,0:5:15:0,15,155	0/0:6,0:6:18:0,18,181	0/0:3,0:3:9:0,9,100	0/0:4,0:4:12:0,12,124	0/0:4,0:4:12:0,12,115	0/0:2,0:2:6:0,6,60	0/0:5,0:5:15:0,15,152	0/0:2,0:2:6:0,6,60	0/0:2,0:2:6:0,6,61	0/0:2,0:2:6:0,6,62	0/0:2,0:2:6:0,6,61	0/1:2,1:3:24:24,0,58	0/0:2,0:2:6:0,6,66	0/0:2,0:2:6:0,6,67	0/0:1,0:1:3:0,3,30	0/0:7,0:7:21:0,21,224	0/0:3,0:3:9:0,9,97	0/1:2,1:3:23:23,0,55	0/0:2,0:2:6:0,6,63	0/0:3,0:3:9:0,9,91	0/0:8,0:8:24:0,24,249	0/0:6,0:6:18:0,18,189	0/0:4,0:4:12:0,12,123	0/0:1,0:1:3:0,3,32	0/0:6,0:6:18:0,18,181	1/1:0,11:11:33:340,33,0	0/0:1,0:1:3:0,3,32	0/0:5,0:5:12:0,12,139	0/0:5,0:5:15:0,15,150	./.:.:.:.:.	0/0:4,0:4:12:0,12,115	0/0:1,0:1:3:0,3,32	0/0:4,0:4:12:0,12,119	0/0:3,0:3:9:0,9,91	0/0:3,0:3:9:0,9,95	0/0:3,0:3:9:0,9,96	0/0:7,0:7:21:0,21,225	0/0:3,0:3:9:0,9,98	0/0:3,0:3:9:0,9,93	0/0:6,0:6:18:0,18,181	0/0:1,0:1:3:0,3,31	0/0:4,0:4:12:0,12,119	0/0:2,0:2:6:0,6,63	0/0:3,0:3:9:0,9,94	./.:.:.:.:.	0/0:2,0:2:3:0,3,45	0/0:2,0:2:3:0,3,32	0/0:5,0:5:9:0,9,121	0/0:9,0:9:21:0,21,239	0/0:3,0:3:6:0,6,76	0/0:4,0:4:6:0,6,89	0/0:23,0:23:69:0,69,768
chr0	1462851	.	C	T	905.98	.	AC=23;AF=0.098;AN=234;BaseQRankSum=1.415;DP=463;Dels=0.00;FS=3.270;HaplotypeScore=0.1350;InbreedingCoeff=0.3418;MLEAC=19;MLEAF=0.081;MQ=59.31;MQ0=1;MQRankSum=-0.796;QD=23.23;ReadPosRankSum=-0.694	GT:AD:DP:GQ:PL	0/0:25,0:25:75:0,75,760	0/0:16,0:16:45:0,45,475	0/0:4,0:4:12:0,12,121	0/0:13,0:13:39:0,39,400	0/0:12,0:12:36:0,36,369	0/0:3,0:3:9:0,9,94	0/0:5,0:5:15:0,15,147	./.:.:.:.:.	0/0:1,0:1:3:0,3,34	0/0:6,0:6:18:0,18,183	./.:.:.:.:.	0/0:6,0:6:18:0,18,189	0/0:8,0:8:24:0,24,248	0/0:2,0:2:6:0,6,59	0/0:10,0:10:30:0,30,305	0/0:3,0:3:9:0,9,88	0/0:6,0:6:18:0,18,181	0/0:2,0:2:6:0,6,57	0/0:2,0:2:6:0,6,64	./.:.:.:.:.	./.:.:.:.:.	0/0:4,0:4:12:0,12,125	1/1:0,5:5:15:161,15,0	0/0:13,0:13:39:0,39,407	0/0:1,0:1:3:0,3,32	0/0:8,0:8:24:0,24,246	0/0:11,0:11:33:0,33,339	0/0:1,0:1:3:0,3,33	0/0:3,0:3:9:0,9,93	0/0:5,0:5:15:0,15,162	0/0:1,0:1:3:0,3,32	./.:.:.:.:.	0/0:3,0:3:9:0,9,89	./.:.:.:.:.	0/0:7,0:7:21:0,21,211	./.:.:.:.:.	0/0:6,0:6:18:0,18,186	0/0:2,0:2:6:0,6,58	0/0:6,0:6:18:0,18,185	0/0:1,0:1:3:0,3,32	./.:.:.:.:.	0/0:4,0:4:12:0,12,125	0/0:18,0:18:45:0,45,502	0/0:8,0:8:24:0,24,248	1/1:0,12:12:36:374,36,0	0/0:3,0:3:9:0,9,89	0/0:4,0:4:12:0,12,128	0/0:3,0:3:9:0,9,97	./.:.:.:.:.	./.:.:.:.:.	0/0:3,0:3:9:0,9,89	0/0:1,0:1:3:0,3,30	0/0:3,0:3:9:0,9,95	0/0:3,0:3:9:0,9,90	0/0:1,0:1:3:0,3,30	0/0:1,0:1:3:0,3,30	0/0:3,0:3:9:0,9,90	0/0:3,0:3:9:0,9,89	0/0:1,0:1:3:0,3,30	0/0:2,0:2:6:0,6,65	0/0:1,0:1:3:0,3,29	./.:.:.:.:.	0/0:6,0:6:18:0,18,175	0/0:1,0:1:3:0,3,32	0/0:2,0:2:6:0,6,63	0/0:2,0:2:6:0,6,58	0/0:1,0:1:3:0,3,31	./.:.:.:.:.	0/0:2,0:2:6:0,6,60	./.:.:.:.:.	0/0:2,0:2:6:0,6,61	0/0:3,0:3:9:0,9,94	./.:.:.:.:.	0/1:2,4:6:41:108,0,41	0/0:5,0:5:15:0,15,152	0/0:2,0:2:6:0,6,61	1/1:0,2:2:6:62,6,0	1/1:0,1:1:3:30,3,0	0/0:1,0:1:3:0,3,32	0/0:3,0:3:9:0,9,93	./.:.:.:.:.	0/0:1,0:1:3:0,3,31	0/0:2,0:2:6:0,6,63	1/1:0,3:3:9:97,9,0	0/0:7,0:7:21:0,21,221	0/0:1,0:1:3:0,3,30	0/0:1,0:1:3:0,3,23	0/0:1,0:1:3:0,3,32	0/0:7,0:7:18:0,18,199	0/0:2,0:2:6:0,6,63	0/0:1,0:1:3:0,3,31	0/0:1,0:1:3:0,3,30	./.:.:.:.:.	0/0:1,0:1:3:0,3,33	0/0:4,0:4:12:0,12,120	0/0:2,0:2:6:0,6,57	0/0:2,0:2:6:0,6,59	0/0:3,0:3:9:0,9,97	0/0:1,0:1:3:0,3,34	0/0:1,0:1:3:0,3,29	0/0:1,0:1:3:0,3,29	0/0:3,0:3:9:0,9,89	./.:.:.:.:.	1/1:0,1:1:3:30,3,0	./.:.:.:.:.	1/1:0,2:2:6:61,6,0	0/0:1,0:1:3:0,3,25	0/0:3,0:3:9:0,9,89	0/0:1,0:1:3:0,3,32	0/0:2,0:2:6:0,6,61	0/0:1,0:1:3:0,3,30	0/0:1,0:1:3:0,3,33	0/0:7,0:7:21:0,21,214	0/0:1,0:1:3:0,3,30	0/0:2,0:2:3:0,3,45	0/0:2,0:2:6:0,6,64	0/0:1,0:1:3:0,3,30	0/0:4,0:4:12:0,12,119	0/0:3,0:3:9:0,9,92	0/0:1,0:1:3:0,3,32	./.:.:.:.:.	0/0:1,0:1:3:0,3,31	0/0:3,0:3:6:0,6,78	./.:.:.:.:.	1/1:0,2:2:6:61,6,0	1/1:0,1:1:3:32,3,0	1/1:0,3:3:9:91,9,0	1/1:0,1:1:3:34,3,0	0/0:2,0:2:6:0,6,61	0/0:2,0:2:3:0,3,45	0/0:9,1:10:18:0,18,224	0/0:3,0:3:6:0,6,75	0/0:10,0:10:15:0,15,223	0/0:4,0:4:6:0,6,73	0/0:2,0:2:3:0,3,44	0/0:2,0:2:3:0,3,45	0/0:25,0:25:75:0,75,807
chr0	1462958	.	A	C	398.47	.	AC=25;AF=0.111;AN=226;BaseQRankSum=-3.813;DP=612;Dels=0.00;FS=62.926;HaplotypeScore=0.0528;InbreedingCoeff=0.1693;MLEAC=21;MLEAF=0.093;MQ=54.66;MQ0=40;MQRankSum=-4.727;QD=9.27;ReadPosRankSum=-7.338	GT:AD:DP:GQ:PL	0/0:56,0:56:99:0,168,1795	0/0:19,0:19:45:0,45,484	0/0:11,0:11:30:0,30,314	0/0:31,0:31:78:0,78,900	0/0:13,0:13:24:0,24,261	0/0:4,0:4:12:0,12,123	0/0:5,0:5:9:0,9,92	0/1:1,1:2:16:16,0,27	0/0:1,0:1:3:0,3,32	0/0:9,0:9:24:0,24,265	1/1:0,1:1:3:32,3,0	0/0:8,0:8:24:0,24,249	0/0:5,0:5:9:0,9,109	./.:.:.:.:.	0/0:8,0:8:15:0,15,153	0/0:9,0:9:18:0,18,202	0/0:4,0:4:3:0,3,32	./.:.:.:.:.	./.:.:.:.:.	./.:.:.:.:.	0/0:3,0:3:9:0,9,97	0/0:6,0:6:12:0,12,124	0/0:5,0:5:9:0,9,94	0/0:15,0:15:45:0,45,479	0/0:1,0:1:3:0,3,32	0/0:15,0:15:21:0,21,219	0/0:16,0:16:48:0,48,507	0/0:1,0:1:3:0,3,33	0/0:1,0:1:3:0,3,32	0/0:4,0:4:9:0,9,95	./.:.:.:.:.	0/1:2,1:3:20:20,0,57	0/1:5,1:6:10:10,0,136	./.:.:.:.:.	0/0:6,0:6:12:0,12,122	0/0:3,0:3:9:0,9,99	0/0:17,0:17:51:0,51,536	0/0:2,0:2:3:0,3,31	0/1:3,1:4:17:17,0,80	./.:.:.:.:.	0/0:1,0:1:3:0,3,33	0/0:4,0:4:6:0,6,75	0/0:16,0:16:48:0,48,516	0/0:17,0:17:48:0,48,521	0/0:17,0:17:30:0,30,319	0/0:10,0:10:15:0,15,182	0/0:4,0:4:6:0,6,63	0/0:1,0:1:3:0,3,32	0/0:2,0:2:6:0,6,63	./.:.:.:.:.	./.:.:.:.:.	0/0:3,0:3:3:0,3,32	0/1:2,1:3:20:20,0,54	0/0:1,0:1:3:0,3,31	0/0:5,0:5:9:0,9,107	1/1:0,2:2:6:58,6,0	0/0:3,0:3:9:0,9,97	0/0:3,0:3:9:0,9,92	./.:.:.:.:.	0/0:2,0:2:6:0,6,65	0/0:2,0:2:6:0,6,60	0/0:3,0:3:9:0,9,95	0/0:9,0:9:18:0,18,202	./.:.:.:.:.	0/0:5,0:5:9:0,9,92	0/0:2,0:2:3:0,3,32	0/0:2,0:2:3:0,3,32	0/0:2,0:2:6:0,6,63	0/0:1,0:1:3:0,3,31	./.:.:.:.:.	./.:.:.:.:.	0/0:5,0:5:12:0,12,123	0/0:2,0:2:3:0,3,28	0/0:1,0:1:3:0,3,30	0/0:4,0:4:12:0,12,128	0/0:1,0:1:3:0,3,32	0/0:3,0:3:6:0,6,75	./.:.:.:.:.	./.:.:.:.:.	0/0:5,0:5:15:0,15,161	./.:.:.:.:.	0/0:2,0:2:6:0,6,63	0/1:2,2:4:49:49,0,57	0/0:4,0:4:12:0,12,125	0/0:5,0:5:12:0,12,128	0/1:1,2:3:21:55,0,21	./.:.:.:.:.	1/1:0,3:3:9:97,9,0	0/0:2,0:2:3:0,3,32	1/1:0,1:1:3:30,3,0	./.:.:.:.:.	0/0:2,0:2:6:0,6,63	0/0:2,0:2:3:0,3,32	./.:.:.:.:.	0/0:1,0:1:3:0,3,32	1/1:0,1:1:3:30,3,0	0/1:2,2:4:49:49,0,52	0/0:2,0:2:6:0,6,62	0/0:2,0:2:6:0,6,62	0/0:3,0:3:6:0,6,61	1/1:0,2:2:6:63,6,0	./.:.:.:.:.	0/0:3,0:3:6:0,6,75	0/0:2,0:2:6:0,6,61	./.:.:.:.:.	0/0:4,0:4:9:0,9,94	1/1:0,1:1:3:32,3,0	0/0:2,0:2:6:0,6,61	0/1:1,1:2:25:25,0,26	0/0:2,0:2:3:0,3,45	0/0:6,0:6:18:0,18,189	0/0:1,0:1:3:0,3,32	0/0:2,0:2:6:0,6,61	0/0:4,0:4:9:0,9,94	0/0:6,0:6:9:0,9,94	0/0:6,0:6:12:0,12,137	0/0:5,0:5:12:0,12,116	0/0:2,0:2:6:0,6,61	0/0:10,0:10:27:0,27,297	0/0:2,0:2:6:0,6,61	0/0:3,0:3:9:0,9,97	0/0:2,0:2:6:0,6,61	0/0:4,0:4:6:0,6,63	0/0:1,0:1:3:0,3,32	1/1:0,1:1:3:29,3,0	0/0:1,0:1:3:0,3,32	0/0:2,0:2:6:0,6,62	0/0:2,0:2:6:0,6,64	0/0:6,0:6:15:0,15,168	0/0:2,0:2:3:0,3,45	0/0:5,1:6:9:0,9,108	0/0:5,0:5:9:0,9,121	0/0:6,0:6:9:0,9,134	./.:.:.:.:.	./.:.:.:.:.	./.:.:.:.:.	0/0:26,0:26:78:0,78,861
chr0	1464606	.	T	C	1141.07	.	AC=23;AF=0.093;AN=246;BaseQRankSum=-0.481;DP=675;Dels=0.00;FS=3.073;HaplotypeScore=0.1062;InbreedingCoeff=0.4513;MLEAC=19;MLEAF=0.077;MQ=59.77;MQ0=0;MQRankSum=1.037;QD=24.28;ReadPosRankSum=-2.766	GT:AD:DP:GQ:PL	0/0:47,0:47:99:0,141,1469	0/0:15,0:15:45:0,45,467	0/0:14,0:14:42:0,42,436	0/0:33,0:33:99:0,99,1009	1/1:0,9:9:27:278,27,0	0/0:7,0:7:21:0,21,208	0/0:9,0:9:27:0,27,270	0/0:2,0:2:6:0,6,63	0/0:1,0:1:3:0,3,33	0/0:13,0:13:39:0,39,385	0/0:2,0:2:6:0,6,67	0/0:14,0:14:42:0,42,424	1/1:0,6:6:18:184,18,0	0/0:1,0:1:3:0,3,32	0/0:16,0:16:48:0,48,505	0/0:11,0:11:33:0,33,334	1/1:0,10:10:30:307,30,0	0/0:4,0:4:12:0,12,126	0/0:5,0:5:12:0,12,136	0/0:3,0:3:9:0,9,95	0/0:3,0:3:9:0,9,97	0/0:7,0:7:21:0,21,214	0/0:4,0:4:12:0,12,118	0/0:15,0:15:45:0,45,470	0/0:1,0:1:3:0,3,30	0/0:11,0:11:33:0,33,342	0/0:15,0:15:45:0,45,459	0/0:3,0:3:9:0,9,102	0/0:1,0:1:3:0,3,32	0/0:14,0:14:42:0,42,431	0/0:1,0:1:3:0,3,33	./.:.:.:.:.	0/0:11,0:11:33:0,33,341	0/0:3,0:3:9:0,9,89	0/0:6,0:6:18:0,18,184	0/0:3,0:3:9:0,9,102	0/0:12,0:12:36:0,36,373	0/0:5,0:5:15:0,15,152	0/0:7,0:7:21:0,21,217	./.:.:.:.:.	1/1:0,1:1:3:32,3,0	0/0:11,0:11:33:0,33,336	0/0:15,0:15:45:0,45,463	0/0:14,0:14:42:0,42,434	0/0:10,0:10:30:0,30,311	0/0:10,0:10:30:0,30,307	0/0:12,0:12:36:0,36,367	0/0:3,0:3:9:0,9,96	0/0:1,0:1:3:0,3,32	0/0:2,0:2:6:0,6,61	./.:.:.:.:.	./.:.:.:.:.	0/0:5,0:5:15:0,15,152	0/0:2,0:2:6:0,6,61	0/0:3,0:3:9:0,9,91	./.:.:.:.:.	0/0:4,0:4:12:0,12,121	0/0:4,0:4:12:0,12,126	0/0:2,0:2:6:0,6,63	0/0:3,0:3:9:0,9,92	1/1:0,1:1:3:31,3,0	1/1:0,4:4:12:130,12,0	1/1:0,3:3:9:88,9,0	0/0:5,0:5:15:0,15,153	0/0:2,0:2:6:0,6,60	0/0:4,0:4:12:0,12,128	0/0:4,0:4:12:0,12,123	0/0:3,0:3:9:0,9,90	0/0:1,0:1:3:0,3,31	./.:.:.:.:.	0/0:2,0:2:6:0,6,63	1/1:0,5:5:15:149,15,0	./.:.:.:.:.	0/0:3,0:3:9:0,9,95	0/0:2,0:2:6:0,6,59	0/0:2,0:2:6:0,6,61	0/0:4,0:4:12:0,12,123	0/0:1,0:1:3:0,3,33	./.:.:.:.:.	0/0:1,0:1:3:0,3,30	0/0:3,0:3:9:0,9,86	./.:.:.:.:.	0/0:3,0:3:9:0,9,95	0/0:1,0:1:3:0,3,31	0/0:4,0:4:12:0,12,124	0/0:3,0:3:9:0,9,98	0/0:5,0:5:15:0,15,152	0/0:2,0:2:6:0,6,64	0/0:1,0:1:3:0,3,29	0/0:5,0:5:15:0,15,167	0/0:3,0:3:9:0,9,95	0/0:1,0:1:3:0,3,31	0/0:5,0:5:15:0,15,151	0/0:1,0:1:3:0,3,31	1/1:0,2:2:6:61,6,0	1/1:0,2:2:6:61,6,0	0/0:3,0:3:9:0,9,101	./.:.:.:.:.	./.:.:.:.:.	0/0:2,0:2:6:0,6,59	0/0:5,0:5:15:0,15,162	0/0:1,0:1:3:0,3,32	0/1:1,2:3:22:52,0,22	0/0:3,0:3:9:0,9,95	0/0:2,0:2:6:0,6,63	0/0:5,0:5:15:0,15,158	0/0:1,0:1:3:0,3,32	0/0:4,0:4:12:0,12,122	./.:.:.:.:.	1/1:0,1:1:3:32,3,0	0/0:6,0:6:18:0,18,182	./.:.:.:.:.	0/0:6,0:6:15:0,15,168	0/0:9,0:9:27:0,27,275	0/0:1,0:1:3:0,3,31	0/0:5,0:5:15:0,15,158	0/0:1,0:1:3:0,3,30	0/0:5,0:5:15:0,15,151	0/0:5,0:5:15:0,15,158	0/0:2,0:2:6:0,6,61	0/0:3,0:3:9:0,9,92	0/0:4,0:4:12:0,12,123	0/0:3,0:3:9:0,9,92	0/0:3,0:3:9:0,9,97	0/0:5,0:5:15:0,15,146	0/0:2,0:2:6:0,6,63	0/0:3,0:3:9:0,9,92	0/0:3,0:3:9:0,9,97	0/0:1,0:1:3:0,3,31	0/0:2,0:2:3:0,3,45	./.:.:.:.:.	0/0:2,0:2:3:0,3,45	0/0:4,0:4:6:0,6,89	0/0:4,0:4:6:0,6,89	0/0:2,0:2:3:0,3,45	0/0:2,0:2:3:0,3,45	0/0:28,0:28:84:0,84,951
chr0	1464701	.	G	A	4978.64	.	AC=45;AF=0.186;AN=242;BaseQRankSum=1.813;DP=590;Dels=0.00;FS=3.384;HaplotypeScore=0.0234;InbreedingCoeff=0.5519;MLEAC=45;MLEAF=0.186;MQ=59.83;MQ0=0;MQRankSum=-0.863;QD=27.36;ReadPosRankSum=0.429	GT:AD:DP:GQ:PL	1/1:0,44:44:99:1346,132,0	0/0:17,0:17:51:0,51,506	0/0:4,0:4:9:0,9,106	1/1:0,25:25:75:765,75,0	0/0:6,0:6:18:0,18,184	0/0:9,0:9:27:0,27,275	0/0:10,0:10:27:0,27,293	0/0:4,0:4:12:0,12,117	0/0:2,0:2:6:0,6,65	0/0:12,0:12:36:0,36,366	0/0:1,0:1:3:0,3,30	1/1:0,7:7:21:214,21,0	0/0:8,0:8:24:0,24,240	./.:.:.:.:.	0/0:9,0:9:27:0,27,277	0/0:12,0:12:33:0,33,342	0/0:14,0:14:39:0,39,416	./.:.:.:.:.	0/0:3,0:3:9:0,9,90	0/0:2,0:2:3:0,3,45	./.:.:.:.:.	0/0:7,0:7:21:0,21,212	0/0:6,0:6:15:0,15,159	1/1:0,13:13:36:381,36,0	0/0:2,0:2:6:0,6,64	0/0:13,0:13:39:0,39,384	1/1:0,8:8:24:247,24,0	0/0:2,0:2:6:0,6,62	0/0:1,0:1:3:0,3,31	0/0:12,0:12:36:0,36,362	0/0:5,0:5:15:0,15,162	0/0:2,0:2:6:0,6,59	0/0:9,0:9:27:0,27,275	0/0:1,0:1:3:0,3,32	0/0:9,0:9:27:0,27,270	1/1:0,1:1:3:31,3,0	1/1:0,18:18:48:521,48,0	0/0:3,0:3:9:0,9,92	0/0:6,0:6:18:0,18,182	0/0:2,0:2:6:0,6,62	0/0:1,0:1:3:0,3,32	0/0:4,0:4:12:0,12,120	1/1:0,14:14:42:440,42,0	1/1:0,10:10:30:306,30,0	0/0:8,0:8:24:0,24,239	0/0:12,0:12:36:0,36,361	0/0:5,0:5:15:0,15,156	1/1:0,3:3:9:99,9,0	./.:.:.:.:.	0/0:2,0:2:6:0,6,59	./.:.:.:.:.	0/0:2,0:2:6:0,6,59	0/0:1,0:1:3:0,3,30	0/0:2,0:2:6:0,6,63	0/0:5,0:5:15:0,15,150	0/0:1,0:1:3:0,3,32	1/1:0,2:2:6:63,6,0	1/1:0,3:3:9:95,9,0	0/0:1,0:1:3:0,3,31	1/1:0,2:2:6:62,6,0	0/0:1,0:1:3:0,3,32	./.:.:.:.:.	0/0:5,0:5:15:0,15,154	0/0:4,0:4:12:0,12,118	0/0:1,0:1:3:0,3,30	0/0:1,0:1:3:0,3,31	0/0:5,0:5:15:0,15,153	0/0:4,0:4:12:0,12,120	0/0:2,0:2:6:0,6,59	./.:.:.:.:.	1/1:0,2:2:6:61,6,0	0/0:3,0:3:9:0,9,92	0/0:1,0:1:3:0,3,31	1/1:0,4:4:12:119,12,0	1/1:0,3:3:9:91,9,0	./.:.:.:.:.	0/0:3,0:3:9:0,9,89	0/0:3,0:3:9:0,9,91	0/1:1,1:2:25:25,0,26	1/1:0,2:2:6:61,6,0	./.:.:.:.:.	./.:.:.:.:.	0/0:3,0:3:9:0,9,79	0/0:3,0:3:9:0,9,93	0/0:3,0:3:9:0,9,93	0/0:2,0:2:6:0,6,60	0/0:2,0:2:6:0,6,61	0/0:1,0:1:3:0,3,28	0/0:2,0:2:6:0,6,59	0/0:2,0:2:6:0,6,65	0/0:3,0:3:9:0,9,95	0/0:3,0:3:9:0,9,89	0/0:3,0:3:9:0,9,89	./.:.:.:.:.	0/0:2,0:2:6:0,6,60	0/0:1,0:1:3:0,3,32	0/1:2,1:3:23:23,0,53	0/0:1,0:1:3:0,3,30	0/0:2,0:2:6:0,6,59	./.:.:.:.:.	0/0:5,0:5:15:0,15,157	0/0:2,0:2:6:0,6,62	0/1:1,1:2:23:29,0,23	0/0:5,0:5:15:0,15,152	0/0:1,0:1:3:0,3,30	0/0:6,0:6:18:0,18,179	0/0:3,0:3:9:0,9,96	0/0:2,0:2:6:0,6,62	0/0:1,0:1:3:0,3,30	0/0:1,0:1:3:0,3,32	1/1:0,4:4:12:122,12,0	0/0:1,0:1:3:0,3,31	0/0:6,0:6:18:0,18,178	0/0:4,0:4:12:0,12,122	0/0:3,0:3:9:0,9,90	0/0:3,0:3:9:0,9,93	./.:.:.:.:.	0/0:5,0:5:15:0,15,148	./.:.:.:.:.	0/0:1,0:1:3:0,3,30	1/1:0,2:2:6:56,6,0	1/1:0,3:3:9:80,9,0	0/0:4,0:4:12:0,12,123	0/0:3,0:3:9:0,9,92	0/0:1,0:1:3:0,3,29	0/0:3,0:3:9:0,9,91	0/0:3,0:3:9:0,9,91	0/0:2,0:2:6:0,6,59	1/1:0,5:5:15:159,15,0	0/0:4,0:4:9:0,9,106	0/0:2,0:2:3:0,3,45	./.:.:.:.:.	0/0:2,0:2:3:0,3,45	0/0:1,0:1:3:0,3,30	0/0:2,0:2:3:0,3,45	./.:.:.:.:.	0/0:29,0:29:87:0,87,941
chr0	1466415	.	C	T	608.24	.	AC=13;AF=0.051;AN=254;BaseQRankSum=-2.386;DP=816;Dels=0.00;FS=2.638;HaplotypeScore=0.0123;InbreedingCoeff=0.2839;MLEAC=11;MLEAF=0.043;MQ=59.73;MQ0=0;MQRankSum=-0.752;QD=19.01;ReadPosRankSum=-1.354	GT:AD:DP:GQ:PL	0/0:61,0:61:99:0,183,1982	0/0:9,0:9:27:0,27,287	0/0:11,0:11:33:0,33,354	0/0:41,0:41:99:0,123,1278	0/0:10,0:10:30:0,30,316	0/0:9,0:9:27:0,27,287	0/0:17,0:17:51:0,51,536	0/0:2,0:2:6:0,6,63	0/0:3,0:3:9:0,9,98	0/0:9,0:9:27:0,27,273	./.:.:.:.:.	0/0:10,0:10:30:0,30,330	0/0:17,0:17:51:0,51,542	0/0:2,0:2:6:0,6,66	0/0:20,0:20:60:0,60,643	0/0:18,0:18:54:0,54,573	0/0:12,0:12:36:0,36,364	0/0:4,0:4:12:0,12,129	0/0:5,0:5:15:0,15,158	0/0:1,0:1:3:0,3,34	0/0:3,0:3:9:0,9,97	0/0:9,0:9:24:0,24,264	0/0:15,0:15:45:0,45,467	0/0:20,0:20:60:0,60,621	0/0:2,0:2:6:0,6,65	0/0:14,0:14:42:0,42,438	0/0:13,0:13:39:0,39,413	0/0:3,0:3:9:0,9,97	0/0:2,0:2:6:0,6,67	0/0:14,0:14:42:0,42,445	0/0:5,0:5:15:0,15,166	0/0:2,0:2:6:0,6,61	0/0:8,0:8:24:0,24,255	0/0:2,0:2:6:0,6,62	0/0:11,0:11:33:0,33,355	0/0:1,0:1:3:0,3,32	0/0:13,0:13:36:0,36,401	0/0:7,0:7:21:0,21,225	0/0:18,0:18:48:0,48,543	0/0:2,0:2:6:0,6,64	0/0:1,0:1:3:0,3,35	0/0:11,0:11:33:0,33,352	0/0:12,0:12:36:0,36,380	0/0:20,0:20:60:0,60,631	0/0:16,0:16:48:0,48,509	0/0:13,0:13:36:0,36,396	0/0:9,0:9:27:0,27,277	0/1:2,2:4:48:48,0,56	./.:.:.:.:.	0/0:3,0:3:9:0,9,98	0/0:2,0:2:6:0,6,67	0/0:3,0:3:9:0,9,94	0/0:2,0:2:6:0,6,67	0/0:3,0:3:9:0,9,96	0/0:2,0:2:6:0,6,61	0/0:2,0:2:6:0,6,66	0/0:2,0:2:6:0,6,65	0/0:4,0:4:12:0,12,128	0/0:4,0:4:12:0,12,130	0/0:2,0:2:6:0,6,61	0/0:4,0:4:12:0,12,118	./.:.:.:.:.	0/0:9,0:9:27:0,27,283	0/0:1,0:1:3:0,3,32	0/0:2,0:2:6:0,6,63	0/0:5,0:5:15:0,15,155	0/0:2,0:2:6:0,6,64	0/0:1,0:1:3:0,3,31	0/0:4,0:4:12:0,12,131	./.:.:.:.:.	0/0:2,0:2:6:0,6,65	0/0:1,0:1:3:0,3,32	0/0:3,0:3:9:0,9,97	0/1:2,3:5:49:77,0,49	1/1:0,4:4:12:122,12,0	0/0:1,0:1:3:0,3,32	0/0:1,0:1:3:0,3,34	0/0:2,0:2:6:0,6,63	0/1:1,1:2:26:26,0,26	0/0:2,0:2:6:0,6,63	0/0:1,0:1:3:0,3,29	0/0:5,0:5:15:0,15,159	0/0:4,0:4:12:0,12,134	0/0:8,0:8:15:0,15,199	0/0:4,0:4:12:0,12,130	0/0:3,0:3:9:0,9,96	0/0:2,0:2:6:0,6,67	0/0:6,0:6:18:0,18,191	0/0:6,0:6:18:0,18,189	0/0:5,0:5:15:0,15,159	0/0:2,0:2:6:0,6,61	0/0:4,0:4:12:0,12,130	0/0:2,0:2:6:0,6,63	./.:.:.:.:.	0/0:3,0:3:9:0,9,96	0/0:2,0:2:6:0,6,65	0/0:3,0:3:9:0,9,95	0/0:3,0:3:9:0,9,95	0/0:1,0:1:3:0,3,32	0/0:4,0:4:12:0,12,121	0/0:7,0:7:21:0,21,228	./.:.:.:.:.	0/0:3,0:3:9:0,9,97	./.:.:.:.:.	0/0:7,0:7:21:0,21,222	0/0:4,0:4:12:0,12,123	0/0:7,0:7:21:0,21,217	0/0:2,0:2:6:0,6,63	0/0:2,0:2:6:0,6,61	0/0:2,0:2:6:0,6,65	0/0:5,0:5:15:0,15,157	0/0:2,0:2:6:0,6,65	0/0:8,0:8:24:0,24,252	0/0:4,0:4:12:0,12,129	0/0:8,0:8:18:0,18,219	0/0:10,0:10:30:0,30,306	0/0:6,0:6:18:0,18,180	0/0:2,0:2:6:0,6,61	1/1:0,5:5:15:150,15,0	0/0:1,0:1:3:0,3,30	1/1:0,5:5:15:157,15,0	1/1:0,6:6:18:187,18,0	0/0:5,1:6:15:0,15,160	0/0:8,0:8:24:0,24,258	0/0:6,0:6:18:0,18,186	0/0:1,0:1:3:0,3,32	0/0:5,0:5:15:0,15,162	0/0:2,0:2:6:0,6,67	1/1:0,1:1:3:32,3,0	./.:.:.:.:.	0/0:1,0:1:3:0,3,32	./.:.:.:.:.	0/0:4,0:4:6:0,6,89	0/0:7,0:7:12:0,12,167	0/0:2,0:2:3:0,3,45	./.:.:.:.:.	0/0:18,0:18:54:0,54,612
chr0	1466728	.	C	T	20366.3	.	AC=198;AF=0.798;AN=248;BaseQRankSum=-6.476;DP=989;Dels=0.00;FS=0.810;HaplotypeScore=0.1229;InbreedingCoeff=0.6402;MLEAC=199;MLEAF=0.802;MQ=59.69;MQ0=0;MQRankSum=0.659;QD=27.78;ReadPosRankSum=1.033	GT:AD:DP:GQ:PL	0/0:48,0:48:99:0,144,1556	1/1:0,23:23:69:713,69,0	1/1:0,20:20:57:582,57,0	0/0:43,0:43:99:0,129,1315	1/1:0,11:11:33:337,33,0	1/1:0,13:13:39:397,39,0	1/1:0,25:25:72:731,72,0	1/1:0,4:4:12:124,12,0	0/1:1,1:2:25:25,0,26	1/1:0,20:20:60:606,60,0	1/1:0,8:8:24:252,24,0	0/0:20,0:20:60:0,60,632	1/1:0,17:17:42:451,42,0	0/1:1,1:2:26:26,0,26	1/1:0,9:9:27:271,27,0	1/1:0,19:19:51:548,51,0	1/1:0,25:25:63:700,63,0	0/1:4,1:5:17:17,0,115	1/1:0,11:11:33:332,33,0	1/1:0,13:13:30:344,30,0	0/0:5,0:5:15:0,15,165	1/1:0,13:13:36:369,36,0	1/1:0,17:17:51:519,51,0	0/0:10,0:10:24:0,24,270	1/1:0,4:4:12:118,12,0	1/1:0,31:31:87:911,87,0	0/0:16,0:16:48:0,48,495	1/1:0,7:7:21:219,21,0	1/1:0,2:2:6:67,6,0	1/1:0,11:11:27:288,27,0	1/1:0,4:4:12:126,12,0	1/1:0,2:2:6:64,6,0	1/1:0,18:18:54:535,54,0	1/1:0,2:2:6:63,6,0	1/1:0,12:12:36:356,36,0	0/0:9,0:9:27:0,27,275	0/0:15,0:15:39:0,39,434	1/1:0,13:13:39:394,39,0	1/1:0,13:13:39:391,39,0	1/1:0,1:1:3:33,3,0	1/1:0,4:4:12:133,12,0	1/1:0,18:18:51:521,51,0	0/0:20,0:20:42:0,42,520	0/0:10,0:10:30:0,30,311	1/1:0,16:16:48:479,48,0	1/1:0,20:20:60:603,60,0	1/1:0,15:15:39:427,39,0	0/1:2,1:3:23:23,0,56	1/1:0,2:2:6:63,6,0	1/1:0,4:4:9:104,9,0	./.:.:.:.:.	1/1:0,2:2:6:63,6,0	./.:.:.:.:.	1/1:0,1:1:3:32,3,0	1/1:0,5:5:15:148,15,0	1/1:0,6:6:18:185,18,0	0/0:2,0:2:6:0,6,65	0/0:5,0:5:15:0,15,157	1/1:0,7:7:18:203,18,0	0/0:4,0:4:12:0,12,124	1/1:0,3:3:9:90,9,0	1/1:0,2:2:6:61,6,0	1/1:0,4:4:12:120,12,0	1/1:0,4:4:12:124,12,0	1/1:0,6:6:18:179,18,0	1/1:0,3:3:9:89,9,0	1/1:0,4:4:12:125,12,0	1/1:0,8:8:21:234,21,0	1/1:0,2:2:3:45,3,0	0/0:2,0:2:6:0,6,63	./.:.:.:.:.	1/1:0,1:1:3:30,3,0	1/1:0,4:4:12:120,12,0	0/0:2,0:2:6:0,6,61	./.:.:.:.:.	1/1:0,3:3:9:92,9,0	1/1:0,3:3:9:93,9,0	./.:.:.:.:.	0/1:3,2:5:36:36,0,82	0/0:1,0:1:3:0,3,32	1/1:0,1:1:3:32,3,0	1/1:0,3:3:6:76,6,0	1/1:0,3:3:9:95,9,0	1/1:0,3:3:9:88,9,0	1/1:0,4:4:9:104,9,0	1/1:0,3:3:9:95,9,0	1/1:0,8:8:18:214,18,0	1/1:0,8:8:24:239,24,0	1/1:0,3:3:9:88,9,0	1/1:0,6:6:18:177,18,0	1/1:0,2:2:6:62,6,0	1/1:0,3:3:9:88,9,0	1/1:0,1:1:3:30,3,0	1/1:0,2:2:6:62,6,0	./.:.:.:.:.	1/1:0,1:1:3:26,3,0	0/1:6,1:7:10:10,0,160	1/1:0,1:1:3:28,3,0	1/1:0,4:4:12:120,12,0	1/1:0,5:5:15:152,15,0	1/1:0,7:7:21:219,21,0	./.:.:.:.:.	1/1:0,1:1:3:33,3,0	1/1:0,4:4:9:105,9,0	1/1:0,2:2:6:61,6,0	1/1:0,5:5:15:150,15,0	1/1:0,9:10:27:281,27,0	1/1:0,7:7:21:213,21,0	./.:.:.:.:.	1/1:0,5:5:12:133,12,0	0/0:3,0:3:9:0,9,95	./.:.:.:.:.	1/1:0,6:6:18:174,18,0	1/1:0,9:9:27:275,27,0	1/1:0,2:2:6:63,6,0	1/1:0,3:3:9:90,9,0	./.:.:.:.:.	1/1:0,7:7:21:205,21,0	0/0:2,0:2:6:0,6,58	1/1:0,3:3:9:92,9,0	0/0:5,0:5:15:0,15,164	0/0:6,0:6:18:0,18,187	1/1:0,9:9:21:241,21,0	1/1:0,1:1:3:32,3,0	1/1:0,9:9:24:258,24,0	1/1:0,11:11:27:295,27,0	1/1:0,7:7:15:180,15,0	1/1:0,5:5:15:147,15,0	0/0:8,0:8:24:0,24,249	1/1:0,6:6:12:151,12,0	./.:.:.:.:.	./.:.:.:.:.	1/1:0,2:2:6:59,6,0	1/1:0,8:8:12:179,12,0	1/1:0,4:4:6:89,6,0	./.:.:.:.:.	0/0:20,0:20:60:0,60,676
chr0	1466803	.	G	A	4085.86	.	AC=29;AF=0.110;AN=264;BaseQRankSum=3.453;DP=957;Dels=0.00;FS=0.000;HaplotypeScore=0.0697;InbreedingCoeff=0.5276;MLEAC=26;MLEAF=0.098;MQ=59.31;MQ0=1;MQRankSum=0.366;QD=27.42;ReadPosRankSum=0.228	GT:AD:DP:GQ:PL	1/1:0,64:64:99:2055,192,0	0/0:28,0:28:72:0,72,803	0/0:16,0:16:48:0,48,488	0/0:45,0:45:99:0,135,1385	0/0:16,0:16:42:0,42,437	0/0:19,0:19:51:0,51,549	0/0:28,0:28:75:0,75,790	0/0:4,0:4:12:0,12,134	0/0:1,0:1:3:0,3,31	0/0:13,0:13:39:0,39,400	0/0:5,0:5:15:0,15,161	1/1:0,9:9:24:262,24,0	0/0:8,0:8:21:0,21,223	0/0:6,0:6:18:0,18,184	0/0:12,0:12:36:0,36,367	0/0:14,0:14:42:0,42,420	0/0:23,0:23:57:0,57,640	0/1:1,1:2:25:26,0,25	0/0:15,0:15:39:0,39,417	0/0:16,0:16:48:0,48,485	0/0:3,0:3:9:0,9,98	0/0:19,0:19:54:0,54,570	0/0:23,0:23:63:0,63,642	0/0:15,0:15:45:0,45,456	0/0:4,0:4:12:0,12,130	0/0:19,0:19:54:0,54,558	0/0:9,0:9:24:0,24,257	0/0:6,0:6:18:0,18,187	0/0:2,0:2:6:0,6,63	0/0:18,0:18:51:0,51,535	0/0:6,0:6:18:0,18,181	0/0:2,0:2:6:0,6,62	0/0:16,0:16:48:0,48,477	0/0:3,0:3:9:0,9,94	0/0:11,0:11:33:0,33,329	0/0:7,0:7:21:0,21,226	1/1:0,18:18:45:508,45,0	0/0:9,0:9:27:0,27,268	0/0:6,0:6:18:0,18,185	0/0:3,0:3:9:0,9,96	0/0:4,0:4:12:0,12,130	0/0:14,0:14:42:0,42,442	0/0:6,0:6:18:0,18,183	1/1:0,19:19:51:560,51,0	0/0:10,0:10:30:0,30,297	0/0:11,0:11:27:0,27,306	0/0:12,0:12:30:0,30,334	0/1:1,2:3:23:52,0,23	0/0:3,0:3:9:0,9,93	0/0:5,0:5:12:0,12,135	0/0:1,0:1:3:0,3,30	0/0:3,0:3:9:0,9,92	./.:.:.:.:.	0/0:3,0:3:9:0,9,95	0/0:3,0:3:9:0,9,93	0/0:5,0:5:15:0,15,158	1/1:0,3:3:9:91,9,0	1/1:0,5:5:15:158,15,0	0/0:3,0:3:9:0,9,96	1/1:0,3:3:9:94,9,0	0/0:1,0:1:3:0,3,32	0/0:1,0:1:3:0,3,30	0/0:7,0:7:21:0,21,213	0/0:2,0:2:6:0,6,59	0/0:2,0:2:6:0,6,63	0/0:1,0:1:3:0,3,30	0/0:4,0:4:12:0,12,124	0/0:5,0:5:15:0,15,147	0/0:5,0:5:9:0,9,119	0/0:2,0:2:6:0,6,63	0/0:3,0:3:6:0,6,76	0/0:2,0:2:6:0,6,62	0/0:2,0:2:6:0,6,61	./.:.:.:.:.	1/1:0,1:1:3:32,3,0	0/0:3,0:3:9:0,9,89	0/0:2,0:2:6:0,6,61	0/0:3,0:3:6:0,6,74	0/1:2,2:4:45:48,0,45	1/1:0,3:3:6:76,6,0	0/0:1,0:1:3:0,3,32	0/0:4,0:4:12:0,12,122	0/0:3,0:3:9:0,9,95	0/0:6,0:6:12:0,12,150	0/0:2,0:2:6:0,6,65	0/0:5,0:5:15:0,15,158	0/0:8,0:8:15:0,15,198	0/0:8,0:8:21:0,21,225	0/0:4,0:4:12:0,12,128	0/0:6,0:6:18:0,18,195	0/0:3,0:3:9:0,9,95	0/0:4,0:4:12:0,12,117	0/0:2,0:2:6:0,6,59	0/0:2,0:2:6:0,6,66	0/0:2,0:2:3:0,3,45	0/0:4,0:4:12:0,12,122	0/0:10,0:10:30:0,30,305	0/0:2,0:2:6:0,6,64	0/0:2,0:2:3:0,3,32	0/0:2,0:2:6:0,6,63	0/0:8,0:8:24:0,24,248	./.:.:.:.:.	0/0:2,0:2:6:0,6,53	0/0:3,0:3:9:0,9,95	0/0:1,0:1:3:0,3,30	0/0:5,0:5:15:0,15,154	0/0:5,0:5:15:0,15,160	0/0:8,0:8:24:0,24,237	0/0:3,0:3:9:0,9,96	0/0:7,0:7:21:0,21,209	0/0:2,0:2:6:0,6,62	0/0:3,0:3:9:0,9,98	0/0:8,0:8:24:0,24,241	0/0:6,0:6:18:0,18,185	0/0:3,0:3:9:0,9,91	0/0:6,0:6:18:0,18,179	0/0:3,0:3:9:0,9,92	0/0:1,0:1:3:0,3,32	1/1:0,2:2:6:58,6,0	0/0:3,0:3:9:0,9,99	1/1:0,5:5:15:156,15,0	1/1:0,6:6:18:187,18,0	0/0:5,0:5:15:0,15,156	0/0:1,0:1:3:0,3,30	0/0:5,0:5:15:0,15,153	0/0:5,0:5:12:0,12,135	0/0:9,0:9:21:0,21,248	0/0:3,0:3:9:0,9,93	1/1:0,2:2:6:60,6,0	0/0:4,0:4:6:0,6,89	./.:.:.:.:.	./.:.:.:.:.	0/0:2,0:2:3:0,3,45	0/0:8,0:8:12:0,12,179	0/0:2,0:2:3:0,3,45	0/0:2,0:2:3:0,3,45	0/0:27,0:27:81:0,81,857
chr0	1466835	.	T	A	8105.42	.	AC=50;AF=0.191;AN=262;BaseQRankSum=3.047;DP=1022;Dels=0.00;FS=0.000;HaplotypeScore=0.0688;InbreedingCoeff=0.6517;MLEAC=47;MLEAF=0.179;MQ=59.44;MQ0=1;MQRankSum=0.259;QD=27.76;ReadPosRankSum=0.018	GT:AD:DP:GQ:PL	1/1:0,73:73:99:2330,220,0	0/0:27,0:27:72:0,72,779	0/0:15,0:15:42:0,42,454	1/1:0,52:52:99:1618,156,0	0/0:18,0:18:42:0,42,499	0/0:24,0:24:69:0,69,713	0/0:26,0:26:75:0,75,757	0/0:5,0:5:15:0,15,157	0/0:1,0:1:3:0,3,32	0/0:14,0:14:42:0,42,435	0/0:10,0:10:30:0,30,321	1/1:0,16:16:39:452,39,0	0/0:8,0:8:21:0,21,230	1/1:0,7:7:21:235,21,0	0/0:13,0:13:39:0,39,411	0/0:17,0:17:45:0,45,476	0/0:20,0:20:54:0,54,587	1/1:0,3:3:9:98,9,0	0/0:13,0:13:39:0,39,402	0/0:15,0:15:39:0,39,420	1/1:0,3:3:9:94,9,0	0/0:18,0:18:48:0,48,522	0/0:30,0:30:84:0,84,895	1/1:0,19:19:57:587,57,0	0/0:6,0:6:18:0,18,189	0/0:17,0:17:48:0,48,505	1/1:0,13:13:30:355,30,0	0/0:6,0:6:18:0,18,200	0/0:2,0:2:6:0,6,66	0/0:22,0:22:60:0,60,654	0/0:7,0:7:21:0,21,210	0/0:5,0:5:15:0,15,161	0/0:18,0:18:54:0,54,559	0/0:4,0:4:12:0,12,124	0/0:13,0:13:39:0,39,397	1/1:0,3:3:9:94,9,0	1/1:0,14:14:36:411,36,0	0/0:10,0:10:30:0,30,296	0/0:9,0:9:27:0,27,267	0/1:3,2:5:53:53,0,81	0/0:6,0:6:18:0,18,186	0/0:10,0:10:30:0,30,304	1/1:0,5:5:15:160,15,0	1/1:0,22:22:57:636,57,0	0/0:15,0:15:42:0,42,444	0/0:9,0:9:27:0,27,278	0/0:12,0:12:30:0,30,336	0/1:2,2:4:51:52,0,51	./.:.:.:.:.	0/0:6,0:6:18:0,18,191	0/0:2,0:2:6:0,6,61	0/0:6,0:6:15:0,15,171	./.:.:.:.:.	0/0:3,0:3:9:0,9,88	0/0:3,0:3:9:0,9,92	0/0:4,0:4:12:0,12,112	1/1:0,3:3:9:92,9,0	1/1:0,5:5:15:156,15,0	0/0:2,0:2:6:0,6,64	1/1:0,3:3:9:94,9,0	0/0:2,0:2:6:0,6,60	0/0:1,0:1:3:0,3,30	0/0:11,0:11:27:0,27,306	0/0:2,0:2:6:0,6,61	0/0:4,0:4:12:0,12,120	0/0:2,0:2:6:0,6,61	0/0:4,0:4:12:0,12,126	0/0:7,0:7:18:0,18,202	0/0:4,0:4:12:0,12,122	1/1:0,1:1:3:32,3,0	./.:.:.:.:.	0/0:3,0:3:9:0,9,89	0/0:2,0:2:6:0,6,59	0/0:1,0:1:3:0,3,30	1/1:0,2:2:6:52,6,0	0/0:5,0:5:15:0,15,158	0/0:5,0:5:12:0,12,139	0/0:3,0:3:6:0,6,77	0/1:2,2:4:42:52,0,42	1/1:0,3:3:9:90,9,0	0/0:1,0:1:3:0,3,30	0/0:4,0:4:12:0,12,122	0/0:3,0:3:9:0,9,95	0/0:5,0:5:12:0,12,139	0/0:1,0:1:3:0,3,32	0/0:1,0:1:3:0,3,31	0/0:3,0:3:6:0,6,73	0/0:7,0:7:21:0,21,223	0/0:3,0:3:9:0,9,93	0/0:7,0:7:21:0,21,217	0/0:1,0:1:3:0,3,25	0/0:4,0:4:12:0,12,123	0/0:2,0:2:6:0,6,57	0/0:4,0:4:12:0,12,122	0/0:2,0:2:6:0,6,61	0/0:4,0:4:12:0,12,119	0/1:4,5:9:98:135,0,98	./.:.:.:.:.	./.:.:.:.:.	0/0:4,0:4:12:0,12,118	0/0:5,0:5:15:0,15,159	0/0:1,0:1:3:0,3,30	0/0:2,0:2:6:0,6,65	0/0:3,0:3:9:0,9,91	0/0:4,0:4:12:0,12,121	0/0:7,0:7:21:0,21,223	0/0:3,0:3:9:0,9,95	0/0:7,0:7:21:0,21,216	0/0:3,0:3:9:0,9,92	0/0:7,0:7:21:0,21,212	1/1:0,4:4:9:108,9,0	0/0:3,0:3:9:0,9,93	0/0:8,0:8:24:0,24,249	0/0:5,0:5:15:0,15,155	0/0:4,0:4:12:0,12,128	0/0:9,0:9:24:0,24,263	0/0:2,0:2:6:0,6,67	0/0:3,0:3:9:0,9,89	1/1:0,1:1:3:32,3,0	0/0:9,0:9:24:0,24,266	1/1:0,8:8:24:249,24,0	1/1:0,8:8:24:256,24,0	0/0:4,0:4:12:0,12,118	0/0:2,0:2:6:0,6,63	0/0:7,0:7:21:0,21,217	0/0:6,0:6:18:0,18,186	0/0:2,0:2:6:0,6,60	0/0:2,0:2:6:0,6,63	1/1:0,2:2:6:61,6,0	0/0:2,0:2:3:0,3,45	./.:.:.:.:.	0/0:3,0:3:6:0,6,75	0/0:2,0:2:3:0,3,45	0/0:5,0:6:9:0,9,121	0/0:2,0:2:3:0,3,45	0/0:4,0:4:6:0,6,89	0/0:20,0:20:60:0,60,674
chr0	1466870	.	G	A	4311.2	.	AC=45;AF=0.170;AN=264;BaseQRankSum=-5.300;DP=945;Dels=0.00;FS=5.828;HaplotypeScore=0.0510;InbreedingCoeff=0.6345;MLEAC=43;MLEAF=0.163;MQ=59.64;MQ0=1;MQRankSum=0.071;QD=24.92;ReadPosRankSum=0.384	GT:AD:DP:GQ:PL	0/0:65,0:65:99:0,196,2126	1/1:0,18:18:54:542,54,0	1/1:0,17:17:48:498,48,0	0/0:51,0:51:99:0,153,1637	0/0:13,0:13:33:0,33,372	0/0:21,0:21:63:0,63,678	0/0:25,0:25:72:0,72,749	0/0:4,0:4:12:0,12,130	1/1:0,2:2:6:63,6,0	1/1:0,12:12:36:349,36,0	1/1:0,10:10:30:316,30,0	0/0:15,0:15:39:0,39,445	0/0:10,0:10:24:0,24,272	0/0:2,0:2:6:0,6,67	0/0:12,0:12:36:0,36,379	0/0:14,0:14:39:0,39,433	0/0:19,0:19:54:0,54,591	0/0:2,0:2:6:0,6,65	1/1:0,13:13:39:398,39,0	0/0:14,0:14:36:0,36,406	0/0:3,0:3:9:0,9,100	1/1:0,14:14:39:420,39,0	0/0:25,0:25:69:0,69,774	0/0:20,0:20:60:0,60,651	0/0:5,0:5:15:0,15,166	0/1:7,9:16:99:220,0,180	0/0:9,0:9:24:0,24,264	0/0:4,0:4:12:0,12,137	./.:.:.:.:.	0/0:20,0:20:54:0,54,591	0/0:10,0:10:30:0,30,320	0/0:5,0:5:15:0,15,166	0/0:16,0:16:48:0,48,504	0/0:5,0:5:15:0,15,165	1/1:0,10:10:30:293,30,0	0/0:6,0:6:18:0,18,199	0/0:12,0:12:33:0,33,368	0/0:8,0:8:24:0,24,245	0/0:13,0:13:39:0,39,407	0/0:6,0:6:18:0,18,181	0/0:6,0:6:18:0,18,203	0/0:13,0:13:39:0,39,416	0/0:10,0:10:21:0,21,257	0/0:20,0:20:57:0,57,628	0/0:16,0:16:45:0,45,500	0/0:10,0:10:30:0,30,317	1/1:0,7:7:21:226,21,0	1/1:0,1:1:3:33,3,0	./.:.:.:.:.	1/1:0,6:6:18:185,18,0	1/1:0,1:1:3:31,3,0	1/1:0,3:3:6:76,6,0	./.:.:.:.:.	0/0:2,0:2:6:0,6,63	0/0:4,0:4:12:0,12,130	0/0:4,0:4:12:0,12,122	0/0:3,0:3:9:0,9,97	0/0:6,0:6:12:0,12,140	0/0:3,0:3:9:0,9,93	0/0:4,0:4:12:0,12,130	0/0:2,0:2:6:0,6,64	0/0:1,0:1:3:0,3,32	0/0:5,0:5:12:0,12,144	0/0:1,0:1:3:0,3,32	0/0:5,0:5:15:0,15,156	0/0:3,0:3:9:0,9,91	0/0:2,0:2:6:0,6,63	0/0:7,0:7:18:0,18,206	0/0:4,0:4:12:0,12,126	0/0:1,0:1:3:0,3,32	0/0:2,0:2:6:0,6,66	0/0:3,0:3:9:0,9,97	0/0:2,0:2:6:0,6,69	0/0:2,0:2:6:0,6,64	0/0:4,0:4:9:0,9,110	1/1:0,3:3:9:93,9,0	0/0:5,0:5:12:0,12,143	./.:.:.:.:.	0/0:4,0:4:9:0,9,104	0/0:5,0:5:15:0,15,159	1/1:0,1:1:3:32,3,0	1/1:0,4:4:12:126,12,0	1/1:0,5:5:15:155,15,0	0/0:5,0:5:12:0,12,139	0/0:2,0:2:6:0,6,61	0/1:3,1:4:20:20,0,86	0/0:3,0:3:6:0,6,74	0/0:7,0:7:21:0,21,219	0/0:2,0:2:6:0,6,64	0/0:6,0:6:18:0,18,195	0/0:1,0:1:3:0,3,34	0/0:4,0:4:12:0,12,131	0/0:2,0:2:6:0,6,55	0/0:5,0:5:15:0,15,161	0/0:2,0:2:6:0,6,63	0/0:4,0:4:12:0,12,118	0/0:9,0:9:27:0,27,269	0/0:1,0:1:3:0,3,28	0/0:1,0:1:3:0,3,29	0/0:3,0:3:9:0,9,94	0/0:5,0:5:15:0,15,162	0/0:2,0:2:6:0,6,65	0/0:1,0:1:3:0,3,33	0/0:2,0:2:6:0,6,60	0/0:3,0:3:9:0,9,97	0/0:5,0:5:15:0,15,161	0/0:3,0:3:9:0,9,82	0/0:3,0:3:9:0,9,97	0/0:2,0:2:6:0,6,67	0/0:4,0:4:12:0,12,126	0/0:8,0:8:21:0,21,234	0/0:2,0:2:6:0,6,69	0/0:4,0:4:12:0,12,121	0/0:4,0:4:12:0,12,134	0/0:2,0:2:6:0,6,61	0/0:7,0:7:18:0,18,210	0/0:2,0:2:6:0,6,61	1/1:0,3:3:9:92,9,0	0/0:1,0:1:3:0,3,34	1/1:0,10:10:27:292,27,0	0/0:9,0:9:24:0,24,275	0/0:9,0:9:27:0,27,289	1/1:0,3:3:9:96,9,0	0/1:1,1:2:26:26,0,26	0/0:5,0:5:15:0,15,154	0/0:7,0:7:21:0,21,221	0/0:3,0:3:9:0,9,98	0/0:1,0:1:3:0,3,31	0/0:3,0:3:9:0,9,94	0/0:2,0:2:3:0,3,45	./.:.:.:.:.	0/0:3,0:3:6:0,6,77	0/0:2,0:2:3:0,3,44	0/0:4,0:4:6:0,6,89	0/0:4,0:4:9:0,9,107	1/1:0,8:8:12:179,12,0	0/0:10,0:10:30:0,30,330
chr0	1467287	.	C	T	21514.3	.	AC=207;AF=0.796;AN=260;BaseQRankSum=-2.187;DP=1029;Dels=0.00;FS=0.796;HaplotypeScore=0.0423;InbreedingCoeff=0.6582;MLEAC=209;MLEAF=0.804;MQ=59.70;MQ0=0;MQRankSum=-0.701;QD=28.84;ReadPosRankSum=0.361	GT:AD:DP:GQ:PL	0/0:63,0:63:99:0,189,1977	1/1:0,30:30:90:923,90,0	1/1:0,20:20:60:611,60,0	0/0:41,0:41:99:0,123,1230	1/1:0,8:8:24:238,24,0	1/1:0,13:13:39:389,39,0	1/1:0,20:20:60:611,60,0	1/1:0,8:8:24:255,24,0	1/1:0,1:1:3:33,3,0	1/1:0,20:20:60:610,60,0	1/1:0,2:2:6:64,6,0	0/0:13,0:13:39:0,39,402	1/1:0,28:28:84:864,84,0	0/0:1,0:1:3:0,3,31	1/1:0,18:18:48:503,48,0	1/1:0,18:18:54:551,54,0	1/1:0,19:19:57:574,57,0	0/0:3,0:3:9:0,9,93	1/1:0,3:3:9:93,9,0	1/1:0,9:9:24:256,24,0	0/0:3,0:3:9:0,9,97	1/1:0,19:19:57:576,57,0	1/1:0,15:15:42:443,42,0	0/0:23,0:23:69:0,69,687	1/1:0,2:2:6:66,6,0	1/1:0,18:18:48:523,48,0	0/0:25,0:25:75:0,75,766	1/1:0,6:6:18:189,18,0	1/1:0,7:7:21:212,21,0	1/1:0,28:28:81:826,81,0	1/1:0,6:6:18:187,18,0	1/1:0,3:3:9:101,9,0	1/1:0,18:18:51:528,51,0	1/1:0,2:2:6:64,6,0	1/1:0,14:14:42:416,42,0	0/1:4,1:5:18:18,0,111	0/0:22,0:22:66:0,66,679	1/1:0,14:14:42:433,42,0	1/1:0,11:11:33:336,33,0	1/1:0,1:1:3:32,3,0	1/1:0,2:2:6:67,6,0	1/1:0,8:8:24:249,24,0	0/0:8,0:8:24:0,24,249	0/0:19,0:19:54:0,54,582	1/1:0,21:21:60:616,60,0	1/1:0,18:18:51:540,51,0	1/1:0,12:12:36:370,36,0	0/0:1,0:1:3:0,3,31	./.:.:.:.:.	1/1:0,8:8:24:237,24,0	1/1:0,1:1:3:32,3,0	1/1:0,7:7:21:206,21,0	1/1:0,8:8:24:242,24,0	1/1:0,4:4:12:123,12,0	1/1:0,4:4:12:125,12,0	1/1:0,8:8:24:244,24,0	0/0:2,0:2:6:0,6,63	0/0:4,0:4:12:0,12,122	./.:.:.:.:.	0/0:4,0:4:12:0,12,122	1/1:0,2:2:6:63,6,0	1/1:0,5:5:15:156,15,0	1/1:0,6:6:18:186,18,0	1/1:0,3:3:9:92,9,0	1/1:0,5:5:15:154,15,0	1/1:0,2:2:6:63,6,0	1/1:0,5:5:15:153,15,0	1/1:0,6:6:18:192,18,0	1/1:0,1:1:3:32,3,0	0/1:4,1:5:17:17,0,108	0/0:3,0:3:9:0,9,92	1/1:0,2:2:6:61,6,0	1/1:0,1:1:3:32,3,0	0/1:2,1:3:21:21,0,52	0/0:5,0:5:15:0,15,157	1/1:0,4:4:12:122,12,0	1/1:0,2:2:6:61,6,0	1/1:0,4:4:12:122,12,0	./.:.:.:.:.	0/0:3,0:3:9:0,9,91	1/1:0,2:2:3:45,3,0	1/1:0,4:4:12:119,12,0	./.:.:.:.:.	1/1:0,5:5:12:141,12,0	1/1:0,3:3:9:96,9,0	1/1:0,4:4:12:134,12,0	1/1:0,4:4:9:107,9,0	1/1:0,4:4:12:127,12,0	1/1:0,5:5:15:156,15,0	1/1:0,6:6:18:192,18,0	1/1:0,1:1:3:32,3,0	1/1:0,3:3:9:90,9,0	1/1:0,8:8:21:234,21,0	1/1:0,3:3:6:59,6,0	1/1:0,1:1:3:32,3,0	1/1:0,3:3:9:97,9,0	0/1:1,4:5:18:107,0,18	./.:.:.:.:.	1/1:0,3:3:9:92,9,0	1/1:0,3:3:9:85,9,0	1/1:0,5:5:15:160,15,0	1/1:0,4:4:12:118,12,0	0/1:2,1:3:23:23,0,50	1/1:0,3:3:6:76,6,0	1/1:0,3:3:9:89,9,0	1/1:0,5:5:12:138,12,0	1/1:0,4:4:12:126,12,0	1/1:0,9:9:27:280,27,0	1/1:0,3:3:9:91,9,0	1/1:0,5:5:15:145,15,0	0/0:10,0:10:30:0,30,310	1/1:0,3:3:9:92,9,0	1/1:0,13:13:39:398,39,0	1/1:0,7:7:21:214,21,0	1/1:0,7:7:21:214,21,0	1/1:0,3:3:9:93,9,0	1/1:0,2:2:6:59,6,0	1/1:0,2:2:6:58,6,0	./.:.:.:.:.	1/1:0,8:8:24:239,24,0	0/0:4,0:4:12:0,12,126	0/0:8,0:8:24:0,24,250	1/1:0,2:2:6:61,6,0	1/1:0,5:5:15:156,15,0	1/1:0,3:3:9:93,9,0	1/1:0,6:6:18:186,18,0	1/1:0,4:4:12:122,12,0	1/1:0,8:8:24:248,24,0	0/0:3,0:3:9:0,9,97	1/1:0,2:2:3:45,3,0	./.:.:.:.:.	0/0:2,0:2:3:0,3,45	1/1:0,6:6:12:153,12,0	1/1:0,5:5:9:116,9,0	1/1:0,1:1:3:30,3,0	1/1:0,5:5:12:138,12,0	0/0:12,0:12:36:0,36,400
chr0	1469365	.	A	G	4727.76	.	AC=44;AF=0.173;AN=254;BaseQRankSum=-0.425;DP=750;Dels=0.00;FS=11.227;HaplotypeScore=0.0364;InbreedingCoeff=0.6713;MLEAC=41;MLEAF=0.161;MQ=59.13;MQ0=0;MQRankSum=-1.645;QD=27.49;ReadPosRankSum=0.091	GT:AD:DP:GQ:PL	1/1:0,26:26:78:809,78,0	0/0:21,0:21:63:0,63,648	0/0:15,0:15:45:0,45,444	1/1:0,27:27:81:826,81,0	0/0:14,0:14:42:0,42,418	0/0:9,0:9:24:0,24,256	0/0:14,0:14:36:0,36,386	0/0:2,0:2:6:0,6,61	0/0:2,0:2:6:0,6,62	0/0:19,0:19:48:0,48,528	0/0:2,0:2:6:0,6,69	1/1:0,8:8:24:249,24,0	0/0:9,0:9:27:0,27,272	./.:.:.:.:.	0/0:25,0:25:75:0,75,768	0/0:11,0:11:33:0,33,326	0/0:4,0:4:12:0,12,123	1/1:0,1:1:3:25,3,0	0/0:3,0:3:9:0,9,98	0/0:2,0:2:6:0,6,57	./.:.:.:.:.	0/0:7,0:7:15:0,15,186	0/0:12,0:12:33:0,33,353	1/1:0,16:16:48:468,48,0	0/0:1,0:1:3:0,3,34	0/0:15,0:15:45:0,45,444	1/1:0,14:14:39:417,39,0	./.:.:.:.:.	0/0:2,0:2:6:0,6,61	0/0:14,0:14:36:0,36,388	0/0:3,0:3:9:0,9,92	0/0:4,0:4:12:0,12,128	0/0:8,0:8:24:0,24,239	0/0:2,0:2:6:0,6,67	0/0:8,0:8:24:0,24,245	1/1:0,1:1:3:32,3,0	1/1:0,8:8:24:239,24,0	0/0:19,0:19:57:0,57,581	0/0:12,0:12:36:0,36,353	./.:.:.:.:.	0/0:1,0:1:3:0,3,32	0/0:12,0:12:30:0,30,335	1/1:0,19:19:48:536,48,0	1/1:0,10:10:30:307,30,0	0/0:13,0:13:39:0,39,396	0/0:10,0:10:30:0,30,304	0/0:14,0:14:42:0,42,424	1/1:0,1:1:3:31,3,0	0/0:4,0:4:12:0,12,118	0/0:6,0:6:15:0,15,163	0/0:3,0:3:9:0,9,95	0/0:4,0:4:12:0,12,124	0/0:6,0:6:18:0,18,191	0/0:2,0:2:6:0,6,59	0/0:5,0:5:12:0,12,134	0/0:2,0:2:6:0,6,61	1/1:0,4:4:12:124,12,0	1/1:0,5:5:15:144,15,0	0/0:2,0:2:6:0,6,59	1/1:0,5:5:15:150,15,0	0/0:4,0:4:12:0,12,129	0/0:3,0:3:9:0,9,93	0/0:7,0:7:21:0,21,205	0/0:3,0:3:9:0,9,90	0/0:7,0:7:21:0,21,207	0/0:3,0:3:9:0,9,96	0/0:4,0:4:12:0,12,126	0/0:7,0:7:21:0,21,214	./.:.:.:.:.	./.:.:.:.:.	1/1:0,3:3:9:92,9,0	0/0:5,0:5:15:0,15,152	0/0:2,0:2:6:0,6,61	0/0:1,0:1:3:0,3,31	1/1:0,4:4:12:119,12,0	0/0:1,0:1:3:0,3,32	0/0:2,0:2:6:0,6,63	0/0:3,0:3:9:0,9,92	./.:.:.:.:.	1/1:0,5:5:15:148,15,0	0/0:2,0:2:6:0,6,60	0/0:3,0:3:9:0,9,80	0/0:2,0:2:6:0,6,63	0/0:5,0:5:15:0,15,151	0/0:5,0:5:15:0,15,156	0/0:3,0:3:9:0,9,95	0/0:2,0:2:6:0,6,59	0/0:5,0:5:15:0,15,156	0/0:5,0:5:15:0,15,150	0/0:4,0:4:12:0,12,132	0/0:2,0:2:6:0,6,61	0/0:6,0:6:18:0,18,184	0/0:2,0:2:6:0,6,61	0/0:2,0:2:6:0,6,59	0/0:3,0:3:9:0,9,90	0/0:1,0:1:3:0,3,31	0/0:2,0:2:6:0,6,65	0/0:7,0:7:18:0,18,197	0/0:2,0:2:6:0,6,67	0/0:2,0:2:6:0,6,59	./.:.:.:.:.	0/0:2,0:2:6:0,6,59	0/0:2,0:2:6:0,6,61	0/0:1,0:1:3:0,3,30	0/0:1,0:1:3:0,3,32	0/0:6,0:6:18:0,18,184	./.:.:.:.:.	0/0:6,0:6:18:0,18,181	0/0:5,0:5:15:0,15,159	0/0:2,0:2:6:0,6,57	1/1:0,8:8:24:227,24,0	0/0:5,0:5:15:0,15,159	0/0:10,0:10:24:0,24,281	0/0:5,0:5:15:0,15,158	0/0:2,0:2:6:0,6,65	0/0:4,0:4:12:0,12,122	0/0:3,0:3:9:0,9,92	0/0:3,0:3:9:0,9,89	1/1:0,1:1:3:30,3,0	0/0:3,0:3:9:0,9,95	1/1:0,1:1:3:33,3,0	1/1:0,2:2:6:62,6,0	0/0:8,0:8:21:0,21,229	0/0:4,0:4:12:0,12,122	0/0:2,0:2:6:0,6,59	0/0:7,0:7:18:0,18,194	0/0:4,0:4:9:0,9,106	0/0:3,0:3:9:0,9,97	1/1:0,3:3:9:94,9,0	./.:.:.:.:.	0/0:1,0:1:3:0,3,32	0/0:2,0:2:3:0,3,45	0/0:6,0:6:9:0,9,134	0/0:4,0:4:6:0,6,89	0/0:2,0:2:3:0,3,45	0/0:5,0:5:9:0,9,116	0/0:10,0:10:30:0,30,321
chr0	1469394	.	A	T	4961.84	.	AC=45;AF=0.177;AN=254;BaseQRankSum=-0.636;DP=729;Dels=0.00;FS=35.036;HaplotypeScore=0.0766;InbreedingCoeff=0.6320;MLEAC=44;MLEAF=0.173;MQ=58.26;MQ0=1;MQRankSum=0.568;QD=27.41;ReadPosRankSum=-0.855	GT:AD:DP:GQ:PL	1/1:0,27:27:78:832,78,0	0/0:20,0:20:60:0,60,631	0/0:18,0:18:54:0,54,551	1/1:0,27:27:81:837,81,0	0/0:16,0:16:48:0,48,480	0/0:9,0:9:24:0,24,263	0/0:14,0:14:36:0,36,395	0/0:2,0:2:6:0,6,61	0/0:4,0:4:12:0,12,127	0/0:14,0:14:36:0,36,401	./.:.:.:.:.	1/1:0,7:7:18:197,18,0	0/0:11,0:11:33:0,33,330	./.:.:.:.:.	0/0:24,0:24:72:0,72,757	0/0:11,0:11:33:0,33,328	0/0:1,0:1:3:0,3,32	./.:.:.:.:.	0/0:3,0:3:9:0,9,93	0/0:2,0:2:6:0,6,59	./.:.:.:.:.	0/0:7,0:7:15:0,15,182	0/0:12,0:12:33:0,33,354	1/1:0,16:16:48:503,48,0	./.:.:.:.:.	0/0:10,0:10:27:0,27,280	1/1:0,14:14:39:421,39,0	./.:.:.:.:.	0/0:3,0:3:9:0,9,91	0/0:11,0:11:27:0,27,310	0/0:2,0:2:6:0,6,61	0/0:3,0:3:9:0,9,96	0/0:9,0:9:27:0,27,275	0/0:1,0:1:3:0,3,33	0/0:9,0:9:27:0,27,279	1/1:0,1:1:3:30,3,0	1/1:0,11:11:33:341,33,0	0/0:19,0:19:57:0,57,576	0/0:10,0:10:30:0,30,306	0/0:1,0:1:3:0,3,33	0/0:1,0:1:3:0,3,34	0/0:13,0:13:33:0,33,368	1/1:0,18:18:48:533,48,0	1/1:0,8:8:24:250,24,0	0/0:16,0:16:48:0,48,488	0/0:8,0:8:24:0,24,250	0/0:13,0:13:39:0,39,396	1/1:0,1:1:3:32,3,0	0/0:4,0:4:12:0,12,126	0/0:4,0:4:12:0,12,124	0/0:3,0:3:9:0,9,89	0/0:3,0:3:9:0,9,95	0/0:6,0:6:18:0,18,184	0/0:2,0:2:6:0,6,63	0/0:6,0:6:15:0,15,167	0/0:2,0:2:6:0,6,63	1/1:0,3:3:9:91,9,0	1/1:0,4:4:12:122,12,0	0/0:1,0:2:3:0,3,31	1/1:0,7:7:21:213,21,0	0/0:4,0:4:12:0,12,124	0/0:3,0:3:9:0,9,93	0/0:6,0:6:15:0,15,154	0/0:2,0:2:6:0,6,60	0/0:8,0:8:24:0,24,250	0/0:4,0:4:12:0,12,126	0/0:3,0:3:9:0,9,94	0/0:6,0:6:18:0,18,189	./.:.:.:.:.	1/1:0,1:1:3:30,3,0	1/1:0,5:5:15:148,15,0	0/0:5,0:5:15:0,15,155	./.:.:.:.:.	0/1:1,2:3:23:50,0,23	1/1:0,5:5:15:153,15,0	0/0:1,0:1:3:0,3,31	0/0:3,0:3:9:0,9,95	0/0:2,0:2:6:0,6,61	1/1:0,2:2:3:45,3,0	1/1:0,6:6:12:153,12,0	0/0:2,0:2:6:0,6,64	0/0:3,0:3:9:0,9,92	0/0:3,0:3:9:0,9,89	0/0:2,0:2:6:0,6,63	0/0:4,0:4:12:0,12,126	0/0:2,0:2:6:0,6,65	0/0:2,0:2:6:0,6,65	0/0:3,0:3:9:0,9,92	0/0:3,0:3:9:0,9,95	0/0:2,0:2:6:0,6,65	0/0:3,0:3:9:0,9,92	0/0:6,0:6:18:0,18,178	0/0:3,0:3:9:0,9,89	0/0:2,0:2:6:0,6,65	0/0:3,0:3:6:0,6,63	./.:.:.:.:.	0/0:2,0:2:6:0,6,64	0/0:5,0:5:12:0,12,138	0/0:1,0:1:3:0,3,32	0/0:3,0:3:9:0,9,97	0/0:2,0:2:6:0,6,65	0/0:2,0:2:6:0,6,57	0/0:2,0:2:6:0,6,62	0/0:1,0:1:3:0,3,32	0/0:1,0:1:3:0,3,32	0/0:4,0:4:12:0,12,122	0/0:1,0:1:3:0,3,35	0/0:6,0:6:18:0,18,187	0/0:3,0:3:9:0,9,97	0/0:3,0:3:9:0,9,85	1/1:0,7:7:21:209,21,0	0/0:3,0:3:9:0,9,97	0/0:9,0:9:21:0,21,245	0/0:5,0:5:15:0,15,143	0/0:3,0:3:9:0,9,96	0/0:7,0:7:21:0,21,207	0/0:3,0:3:9:0,9,95	0/0:5,0:5:15:0,15,153	1/1:0,1:1:3:22,3,0	0/0:2,0:2:6:0,6,61	./.:.:.:.:.	1/1:0,4:4:9:94,9,0	0/0:6,0:6:15:0,15,173	0/0:2,0:2:3:0,3,32	0/0:2,0:2:6:0,6,61	0/0:7,0:7:18:0,18,197	0/0:2,0:2:6:0,6,61	0/0:2,0:2:6:0,6,63	1/1:0,3:3:9:93,9,0	0/0:2,0:2:3:0,3,45	0/0:1,0:1:3:0,3,32	0/0:2,0:2:3:0,3,45	0/0:6,0:6:9:0,9,134	0/0:5,0:5:9:0,9,118	0/0:4,0:4:6:0,6,88	0/0:4,0:4:6:0,6,89	0/0:11,0:11:33:0,33,374
chr0	1469437	.	G	A	2735.11	.	AC=45;AF=0.174;AN=258;BaseQRankSum=-0.175;DP=687;Dels=0.00;FS=1.744;HaplotypeScore=0.0707;InbreedingCoeff=0.5458;MLEAC=39;MLEAF=0.151;MQ=56.49;MQ0=3;MQRankSum=0.752;QD=23.78;ReadPosRankSum=-1.069	GT:AD:DP:GQ:PL	0/0:33,0:33:90:0,90,1027	0/0:18,0:18:51:0,51,544	0/0:13,0:13:39:0,39,417	0/0:29,0:29:87:0,87,917	0/0:23,0:23:69:0,69,740	0/0:4,0:4:9:0,9,111	0/0:13,0:13:33:0,33,372	1/1:0,2:2:3:32,3,0	0/0:3,0:3:9:0,9,100	0/0:10,0:10:27:0,27,303	0/0:1,0:1:3:0,3,28	0/0:6,0:6:15:0,15,176	0/0:11,0:11:33:0,33,347	./.:.:.:.:.	1/1:0,26:26:78:835,78,0	0/0:7,0:7:21:0,21,231	0/0:3,0:3:9:0,9,97	0/0:3,0:3:9:0,9,97	0/0:3,0:3:6:0,6,76	0/0:2,0:2:6:0,6,61	./.:.:.:.:.	0/0:4,0:4:9:0,9,111	0/0:8,0:8:21:0,21,242	0/0:14,0:14:42:0,42,445	0/0:1,0:1:3:0,3,23	0/1:8,3:11:59:59,0,215	0/0:12,0:12:36:0,36,393	0/1:1,1:2:24:26,0,24	0/0:1,0:1:3:0,3,32	1/1:0,10:10:21:259,21,0	1/1:0,1:1:3:30,3,0	1/1:0,1:1:3:32,3,0	0/0:8,0:8:24:0,24,265	1/1:0,4:4:6:61,6,0	0/0:7,0:7:21:0,21,229	0/0:2,0:2:6:0,6,63	0/0:8,0:8:24:0,24,256	0/0:13,0:13:39:0,39,410	0/0:6,0:6:18:0,18,186	0/0:3,0:3:9:0,9,97	0/0:1,0:1:3:0,3,33	1/1:0,10:10:30:311,30,0	0/0:14,0:14:36:0,36,401	0/0:10,0:10:30:0,30,328	0/0:15,0:15:42:0,42,467	0/0:13,0:13:36:0,36,391	0/0:9,0:9:27:0,27,296	0/0:2,0:2:6:0,6,60	1/1:0,2:2:6:63,6,0	0/0:4,0:4:12:0,12,125	0/0:2,0:2:6:0,6,61	0/0:5,0:5:15:0,15,167	0/0:7,0:7:21:0,21,226	0/0:1,0:1:3:0,3,30	0/0:5,0:5:15:0,15,160	./.:.:.:.:.	0/0:3,0:3:9:0,9,95	0/0:4,0:4:12:0,12,126	0/0:4,0:4:6:0,6,61	0/0:5,0:5:15:0,15,160	0/0:6,0:6:18:0,18,180	0/0:2,0:2:6:0,6,61	0/0:7,0:7:18:0,18,192	1/1:0,4:4:12:122,12,0	1/1:0,9:9:27:285,27,0	1/1:0,4:4:12:130,12,0	0/0:3,0:3:9:0,9,94	0/0:3,0:3:9:0,9,100	./.:.:.:.:.	0/0:1,0:1:3:0,3,31	0/0:3,0:3:9:0,9,96	0/0:3,0:3:9:0,9,99	0/0:1,0:1:3:0,3,32	0/0:3,0:3:9:0,9,97	0/0:4,0:4:12:0,12,131	0/0:1,0:1:3:0,3,32	0/0:4,0:4:12:0,12,123	0/0:2,0:2:6:0,6,65	0/0:2,0:2:3:0,3,45	0/0:4,0:4:9:0,9,109	./.:.:.:.:.	0/0:3,0:3:9:0,9,94	0/0:2,0:2:6:0,6,63	0/0:1,0:1:3:0,3,33	0/0:2,0:2:6:0,6,68	./.:.:.:.:.	1/1:0,1:1:3:33,3,0	./.:.:.:.:.	1/1:0,3:3:9:89,9,0	1/1:0,1:1:3:31,3,0	1/1:0,3:3:9:96,9,0	1/1:0,6:6:18:192,18,0	0/0:3,0:3:9:0,9,100	1/1:0,2:2:6:65,6,0	0/0:5,0:5:15:0,15,160	0/0:2,0:2:6:0,6,63	0/1:1,1:2:26:26,0,26	0/0:5,0:5:15:0,15,162	1/1:0,1:1:3:33,3,0	0/0:1,0:1:3:0,3,32	0/0:5,0:5:12:0,12,130	1/1:0,1:1:3:32,3,0	0/0:2,0:2:6:0,6,62	0/0:1,0:1:3:0,3,32	0/0:1,0:1:3:0,3,32	0/0:4,0:4:12:0,12,129	0/0:3,0:3:9:0,9,95	0/0:2,0:2:6:0,6,65	0/0:5,0:5:15:0,15,161	0/0:3,0:3:9:0,9,92	0/0:5,0:5:15:0,15,152	0/0:5,0:5:15:0,15,162	0/0:6,0:6:18:0,18,192	0/0:10,0:10:30:0,30,316	0/0:3,0:3:9:0,9,96	1/1:0,8:8:24:260,24,0	1/1:0,1:1:3:33,3,0	0/0:4,0:4:12:0,12,126	0/0:1,1:2:3:0,3,32	0/0:2,0:2:6:0,6,65	./.:.:.:.:.	0/0:3,0:3:9:0,9,99	0/0:5,0:5:15:0,15,157	0/0:4,0:4:12:0,12,126	0/0:2,0:2:6:0,6,65	0/0:3,0:3:9:0,9,97	0/0:4,0:4:12:0,12,124	0/0:4,0:4:9:0,9,112	0/0:3,0:3:9:0,9,92	0/0:2,0:2:3:0,3,45	0/0:1,0:1:3:0,3,32	0/0:2,0:2:3:0,3,45	0/0:6,0:6:9:0,9,134	0/0:4,0:4:6:0,6,89	0/0:4,0:4:6:0,6,88	0/0:4,0:4:6:0,6,74	0/0:12,0:12:36:0,36,414
chr0	1469453	.	T	C	5270.85	.	AC=53;AF=0.204;AN=260;BaseQRankSum=2.895;DP=660;Dels=0.00;FS=35.509;HaplotypeScore=0.2429;InbreedingCoeff=0.5477;MLEAC=52;MLEAF=0.200;MQ=56.22;MQ0=3;MQRankSum=0.515;QD=27.03;ReadPosRankSum=-1.150	GT:AD:DP:GQ:PL	1/1:0,35:35:96:1054,96,0	0/0:17,0:17:48:0,48,513	0/0:13,0:13:39:0,39,412	1/1:0,26:26:78:816,78,0	0/0:18,0:18:54:0,54,566	0/0:4,0:4:9:0,9,110	0/0:10,0:10:27:0,27,294	0/0:3,0:3:6:0,6,65	0/0:3,0:3:9:0,9,89	0/0:7,0:7:21:0,21,216	0/0:1,0:1:3:0,3,34	1/1:0,8:8:18:220,18,0	0/0:10,0:10:30:0,30,325	1/1:0,1:1:3:33,3,0	0/0:24,0:24:72:0,72,748	0/0:3,0:3:9:0,9,92	0/0:6,0:6:18:0,18,191	1/1:0,3:3:9:97,9,0	0/0:1,0:1:3:0,3,32	0/0:1,0:1:3:0,3,31	1/1:0,1:1:3:32,3,0	0/0:3,0:3:6:0,6,64	0/0:8,0:8:18:0,18,223	1/1:0,16:16:48:497,48,0	0/0:1,0:1:3:0,3,23	0/0:8,0:8:24:0,24,248	1/1:0,14:14:42:446,42,0	0/0:2,0:2:6:0,6,63	0/0:1,0:1:3:0,3,32	0/0:7,0:7:18:0,18,195	0/0:1,0:1:3:0,3,33	./.:.:.:.:.	0/0:7,0:7:21:0,21,221	0/0:5,0:5:9:0,9,96	0/0:6,0:6:18:0,18,189	0/1:1,1:2:26:26,0,26	1/1:0,8:8:24:261,24,0	0/0:12,0:12:36:0,36,381	0/0:5,0:5:15:0,15,155	0/0:3,0:3:9:0,9,97	0/0:2,0:2:6:0,6,65	0/0:8,0:8:24:0,24,252	1/1:0,11:11:30:328,30,0	1/1:0,11:11:33:353,33,0	0/0:14,0:14:36:0,36,406	0/0:9,0:9:27:0,27,285	0/0:10,0:10:30:0,30,318	0/1:2,1:3:24:24,0,55	0/0:3,0:3:9:0,9,100	0/0:3,0:3:9:0,9,93	0/0:1,0:1:3:0,3,32	0/0:4,0:4:12:0,12,124	0/0:6,0:6:18:0,18,195	./.:.:.:.:.	0/0:4,0:4:12:0,12,124	./.:.:.:.:.	1/1:0,4:4:12:128,12,0	1/1:0,4:4:12:134,12,0	0/0:4,0:4:6:0,6,61	1/1:0,9:9:27:293,27,0	0/0:1,0:1:3:0,3,32	./.:.:.:.:.	0/0:6,0:6:15:0,15,155	0/0:4,0:4:12:0,12,125	0/0:8,0:8:24:0,24,252	0/0:2,0:2:6:0,6,62	0/0:1,0:1:3:0,3,30	0/0:3,0:3:9:0,9,97	./.:.:.:.:.	1/1:0,1:1:3:33,3,0	1/1:0,3:3:9:97,9,0	0/0:3,0:3:9:0,9,95	0/0:3,0:3:9:0,9,97	0/1:1,5:6:20:111,0,20	1/1:0,5:5:15:156,15,0	0/0:1,0:1:3:0,3,31	0/0:3,0:3:9:0,9,95	0/0:3,0:3:9:0,9,97	1/1:0,1:1:3:28,3,0	1/1:0,5:5:12:145,12,0	0/0:1,0:1:3:0,3,31	0/0:4,0:4:12:0,12,125	0/0:2,0:2:6:0,6,63	0/0:1,0:1:3:0,3,30	0/0:1,0:1:3:0,3,31	0/0:1,0:1:3:0,3,31	0/0:1,0:1:3:0,3,30	./.:.:.:.:.	0/0:1,0:1:3:0,3,32	0/0:3,0:3:9:0,9,101	0/0:3,0:3:9:0,9,97	0/0:3,0:3:9:0,9,89	0/0:2,0:2:6:0,6,65	0/0:2,0:2:6:0,6,59	0/0:5,0:5:15:0,15,161	0/0:2,0:2:6:0,6,63	0/1:1,1:2:24:26,0,24	0/0:5,0:5:15:0,15,161	0/0:1,0:1:3:0,3,34	0/0:2,0:2:3:0,3,32	0/0:6,0:6:15:0,15,159	0/0:1,0:1:3:0,3,29	0/1:3,1:4:19:19,0,80	0/0:1,0:1:3:0,3,32	0/0:1,0:1:3:0,3,30	0/0:4,0:4:12:0,12,125	0/0:4,0:4:12:0,12,129	0/0:2,0:2:6:0,6,62	0/0:4,0:4:12:0,12,130	0/0:3,0:3:9:0,9,85	1/1:0,5:5:15:151,15,0	0/0:4,0:4:12:0,12,126	0/0:5,0:5:15:0,15,156	0/0:8,0:8:24:0,24,249	0/0:2,0:2:6:0,6,68	0/0:6,0:6:18:0,18,189	./.:.:.:.:.	0/0:5,0:5:15:0,15,156	1/1:0,1:1:3:32,3,0	0/0:3,0:3:9:0,9,97	1/1:0,2:2:6:69,6,0	1/1:0,2:2:6:65,6,0	0/0:4,0:4:12:0,12,127	0/0:5,0:5:15:0,15,159	0/0:2,0:2:6:0,6,61	0/0:5,0:5:15:0,15,160	0/0:7,0:7:18:0,18,188	0/0:4,0:4:9:0,9,111	1/1:0,2:2:6:60,6,0	0/0:2,0:2:3:0,3,45	0/0:2,0:2:3:0,3,32	0/0:2,0:2:3:0,3,44	0/0:6,0:6:9:0,9,134	0/0:4,0:4:6:0,6,89	0/0:4,0:4:6:0,6,88	0/0:6,0:6:9:0,9,134	0/0:17,0:17:51:0,51,571
chr0	1469539	.	G	A	4460.02	.	AC=46;AF=0.183;AN=252;BaseQRankSum=3.535;DP=758;Dels=0.00;FS=2.273;HaplotypeScore=0.1931;InbreedingCoeff=0.6710;MLEAC=45;MLEAF=0.179;MQ=58.59;MQ0=0;MQRankSum=-1.094;QD=27.20;ReadPosRankSum=-2.849	GT:AD:DP:GQ:PL	1/1:0,16:16:48:519,48,0	0/0:23,0:23:69:0,69,709	0/0:22,0:22:63:0,63,649	1/1:0,18:18:54:561,54,0	0/0:10,0:10:30:0,30,291	0/0:5,0:5:15:0,15,157	0/0:15,0:15:39:0,39,428	0/0:2,0:2:6:0,6,69	./.:.:.:.:.	0/0:18,0:18:51:0,51,543	0/0:3,0:3:9:0,9,100	1/1:0,10:10:30:304,30,0	0/0:17,0:17:51:0,51,529	./.:.:.:.:.	0/0:21,0:21:60:0,60,643	0/0:8,0:8:21:0,21,217	0/0:12,0:12:33:0,33,335	1/1:0,3:3:9:96,9,0	0/0:3,0:3:6:0,6,75	0/0:3,0:3:6:0,6,74	./.:.:.:.:.	0/0:3,0:3:9:0,9,88	0/0:17,0:17:51:0,51,519	1/1:0,12:12:36:372,36,0	0/0:3,0:3:9:0,9,97	0/0:9,0:9:27:0,27,277	1/1:0,14:14:42:431,42,0	0/0:5,0:5:15:0,15,156	./.:.:.:.:.	0/0:8,0:8:21:0,21,228	0/0:3,0:3:9:0,9,88	0/0:4,0:4:12:0,12,134	0/0:12,0:12:30:0,30,340	0/0:2,0:2:6:0,6,53	0/0:11,0:11:33:0,33,337	./.:.:.:.:.	1/1:0,8:8:24:248,24,0	0/0:11,0:11:30:0,30,312	0/0:10,0:10:30:0,30,307	0/0:3,0:3:9:0,9,92	0/0:6,0:6:18:0,18,197	0/0:9,0:9:27:0,27,267	1/1:0,14:14:39:415,39,0	1/1:0,10:10:30:307,30,0	0/0:15,0:15:42:0,42,424	0/0:11,0:11:27:0,27,305	0/0:11,0:11:33:0,33,334	1/1:0,1:1:3:33,3,0	0/0:2,0:2:6:0,6,57	0/0:5,0:5:15:0,15,148	0/0:2,0:2:6:0,6,64	0/0:6,0:6:18:0,18,192	0/0:3,0:3:9:0,9,92	0/0:2,0:2:6:0,6,62	0/0:12,0:12:36:0,36,367	0/0:5,0:5:15:0,15,149	1/1:0,5:5:15:153,15,0	1/1:0,5:5:15:152,15,0	0/0:1,0:1:3:0,3,31	1/1:0,7:7:21:222,21,0	0/0:1,0:1:3:0,3,32	0/0:1,0:1:3:0,3,33	0/0:9,0:9:27:0,27,278	0/0:5,0:5:15:0,15,154	0/0:8,0:8:24:0,24,252	./.:.:.:.:.	0/0:3,0:3:9:0,9,95	0/0:4,0:4:12:0,12,118	0/0:5,0:5:15:0,15,151	./.:.:.:.:.	./.:.:.:.:.	0/0:1,0:1:3:0,3,30	0/0:2,0:2:6:0,6,60	0/1:1,5:6:14:139,0,14	1/1:0,4:4:12:125,12,0	0/0:3,0:3:9:0,9,92	0/0:3,0:3:9:0,9,92	0/0:3,0:3:9:0,9,93	1/1:0,1:1:3:32,3,0	1/1:0,6:6:18:181,18,0	0/0:3,0:3:9:0,9,93	0/0:5,0:5:12:0,12,131	0/0:4,0:4:12:0,12,126	0/0:3,0:3:9:0,9,89	0/0:6,0:6:15:0,15,165	0/0:2,0:2:3:0,3,32	0/0:3,0:3:9:0,9,93	0/0:5,0:5:15:0,15,148	0/0:7,0:7:21:0,21,210	0/0:7,0:7:21:0,21,224	0/0:2,0:2:6:0,6,62	0/0:2,0:2:6:0,6,67	0/0:2,0:2:6:0,6,62	0/0:3,0:3:9:0,9,93	0/0:3,0:3:9:0,9,95	0/0:5,0:5:15:0,15,146	1/1:0,2:2:6:55,6,0	0/0:4,0:4:12:0,12,118	./.:.:.:.:.	0/0:3,0:3:9:0,9,84	0/0:1,0:1:3:0,3,32	./.:.:.:.:.	0/1:3,2:5:47:47,0,80	0/0:3,0:3:9:0,9,89	0/0:1,0:1:3:0,3,32	0/0:4,0:4:12:0,12,130	0/0:1,0:1:3:0,3,31	0/0:3,0:3:9:0,9,94	0/0:3,0:3:9:0,9,92	0/0:2,0:2:3:0,3,45	1/1:0,4:4:12:124,12,0	0/0:3,0:3:9:0,9,92	0/0:5,0:5:15:0,15,154	0/0:3,0:3:9:0,9,89	0/0:6,0:6:18:0,18,178	0/0:6,0:6:18:0,18,191	0/0:5,0:5:15:0,15,161	0/0:5,0:5:15:0,15,157	1/1:0,3:3:9:89,9,0	0/0:3,0:3:9:0,9,86	1/1:0,2:2:6:64,6,0	1/1:0,4:4:12:127,12,0	0/0:10,0:10:30:0,30,302	0/0:4,0:4:12:0,12,119	0/0:9,0:9:27:0,27,258	0/0:5,0:5:15:0,15,153	0/0:4,0:4:12:0,12,119	0/0:5,0:5:15:0,15,148	1/1:0,4:4:12:120,12,0	0/0:2,0:2:3:0,3,45	0/0:1,0:1:3:0,3,32	./.:.:.:.:.	0/0:4,0:4:6:0,6,89	0/0:3,0:3:3:0,3,45	0/0:2,0:2:3:0,3,45	0/0:2,0:2:3:0,3,45	0/0:17,0:17:48:0,48,545
chr0	1469710	.	A	G	17223.7	.	AC=207;AF=0.796;AN=260;BaseQRankSum=-5.120;DP=856;Dels=0.00;FS=18.800;HaplotypeScore=0.1794;InbreedingCoeff=0.6190;MLEAC=210;MLEAF=0.808;MQ=54.55;MQ0=3;MQRankSum=-0.123;QD=26.62;ReadPosRankSum=1.254	GT:AD:DP:GQ:PL	0/0:45,0:45:99:0,117,1316	1/1:0,14:14:36:376,36,0	1/1:0,19:19:57:589,57,0	0/0:30,0:30:84:0,84,887	1/1:0,16:16:39:392,39,0	1/1:0,5:5:12:138,12,0	1/1:0,19:19:57:562,57,0	./.:.:.:.:.	0/1:1,1:2:26:27,0,26	1/1:0,16:16:39:394,39,0	1/1:0,3:3:9:91,9,0	0/0:7,0:7:21:0,21,215	1/1:0,16:16:45:467,45,0	./.:.:.:.:.	1/1:0,20:20:48:503,48,0	1/1:0,12:12:36:351,36,0	1/1:0,8:8:18:184,18,0	0/1:4,1:5:13:13,0,115	1/1:0,2:2:6:58,6,0	1/1:0,4:4:9:102,9,0	./.:.:.:.:.	1/1:0,9:9:21:224,21,0	1/1:0,20:20:51:528,51,0	0/0:16,0:16:48:0,48,499	1/1:0,8:8:18:193,18,0	1/1:0,12:12:30:329,30,0	0/0:11,0:11:33:0,33,341	1/1:0,6:6:18:181,18,0	1/1:0,3:3:9:100,9,0	1/1:0,11:11:27:302,27,0	1/1:0,3:3:9:86,9,0	1/1:0,2:2:6:53,6,0	1/1:0,7:7:21:215,21,0	1/1:0,3:3:3:33,3,0	1/1:0,12:12:36:373,36,0	0/0:4,0:4:12:0,12,127	0/0:14,0:14:33:0,33,377	1/1:0,6:6:18:176,18,0	1/1:0,15:15:45:452,45,0	1/1:0,1:1:3:31,3,0	1/1:0,7:7:21:206,21,0	1/1:0,16:16:48:473,48,0	0/0:8,0:8:21:0,21,232	0/0:16,0:16:45:0,45,471	1/1:0,22:22:60:612,60,0	1/1:0,8:8:21:215,21,0	1/1:0,10:10:27:281,27,0	0/1:4,1:5:17:17,0,109	1/1:0,1:1:3:23,3,0	1/1:0,10:10:30:310,30,0	1/1:0,1:1:3:32,3,0	1/1:0,3:3:6:59,6,0	1/1:0,7:7:21:219,21,0	1/1:0,2:2:6:59,6,0	1/1:0,4:4:9:95,9,0	1/1:0,6:6:18:189,18,0	0/0:4,0:4:12:0,12,122	0/0:6,0:6:18:0,18,187	1/1:0,1:1:3:32,3,0	0/0:6,0:6:18:0,18,191	1/1:0,7:7:21:221,21,0	./.:.:.:.:.	1/1:0,8:8:18:180,18,0	1/1:0,3:3:9:87,9,0	1/1:0,10:10:27:282,27,0	1/1:0,4:4:12:121,12,0	1/1:0,2:2:6:61,6,0	1/1:0,6:6:15:152,15,0	1/1:0,4:4:12:116,12,0	0/0:2,0:2:6:0,6,61	0/0:3,0:3:9:0,9,98	1/1:0,1:1:3:32,3,0	1/1:0,1:1:3:28,3,0	0/1:3,5:8:67:137,0,67	0/0:2,0:2:6:0,6,64	1/1:0,3:3:9:91,9,0	1/1:0,2:2:6:64,6,0	0/0:1,0:1:3:0,3,32	1/1:0,1:1:3:31,3,0	0/0:1,0:1:3:0,3,34	1/1:0,2:2:6:63,6,0	1/1:0,5:5:15:154,15,0	1/1:0,6:6:18:181,18,0	1/1:0,4:4:9:97,9,0	1/1:0,5:5:15:156,15,0	1/1:0,4:4:12:118,12,0	1/1:0,6:6:18:180,18,0	1/1:0,1:1:3:32,3,0	1/1:0,6:6:18:186,18,0	1/1:0,5:5:15:149,15,0	1/1:0,1:1:3:32,3,0	1/1:0,7:7:18:199,18,0	1/1:0,2:2:6:65,6,0	1/1:0,1:1:3:32,3,0	1/1:0,2:2:6:65,6,0	1/1:0,4:4:12:110,12,0	0/1:3,3:6:68:76,0,68	1/1:0,3:3:6:59,6,0	./.:.:.:.:.	1/1:0,5:5:15:157,15,0	1/1:0,6:6:15:158,15,0	1/1:0,2:2:6:59,6,0	0/0:2,0:2:6:0,6,64	1/1:0,5:5:9:96,9,0	1/1:0,6:6:15:169,15,0	1/1:0,5:5:12:136,12,0	1/1:0,6:6:18:182,18,0	1/1:0,5:5:15:143,15,0	1/1:0,2:2:6:65,6,0	1/1:0,2:2:6:59,6,0	0/0:2,0:2:6:0,6,54	1/1:0,2:2:6:66,6,0	1/1:0,11:11:30:301,30,0	1/1:0,3:3:9:91,9,0	1/1:0,9:9:27:275,27,0	1/1:0,5:5:12:125,12,0	1/1:0,6:6:12:152,12,0	1/1:0,6:6:18:184,18,0	0/0:2,0:2:6:0,6,64	1/1:0,6:6:18:193,18,0	0/0:2,0:2:6:0,6,62	0/0:2,0:2:3:0,3,32	1/1:0,4:4:12:127,12,0	1/1:0,3:3:9:97,9,0	1/1:0,3:3:9:90,9,0	1/1:0,7:7:21:211,21,0	1/1:0,7:7:21:212,21,0	1/1:0,4:4:12:124,12,0	0/0:3,0:3:9:0,9,94	./.:.:.:.:.	1/1:0,2:2:3:45,3,0	./.:.:.:.:.	1/1:0,2:2:3:45,3,0	1/1:0,2:3:6:56,6,0	1/1:0,2:2:3:45,3,0	1/1:0,5:6:12:136,12,0	0/0:20,0:20:60:0,60,670
chr0	1469777	.	G	A	15688	.	AC=207;AF=0.802;AN=258;BaseQRankSum=-0.085;DP=818;Dels=0.00;FS=23.318;HaplotypeScore=0.1507;InbreedingCoeff=0.5850;MLEAC=209;MLEAF=0.810;MQ=49.59;MQ0=4;MQRankSum=-12.487;QD=25.80;ReadPosRankSum=2.086	GT:AD:DP:GQ:PL	0/0:46,0:46:99:0,138,1469	1/1:0,15:15:39:412,39,0	1/1:0,10:10:30:313,30,0	0/0:34,0:34:99:0,102,1040	1/1:0,13:13:36:378,36,0	1/1:0,12:12:30:310,30,0	1/1:0,11:11:33:336,33,0	1/1:0,3:3:6:67,6,0	0/1:1,1:2:24:24,0,27	1/1:0,15:15:39:403,39,0	1/1:0,1:1:3:31,3,0	0/0:9,0:9:24:0,24,261	1/1:0,16:16:42:443,42,0	0/0:1,0:1:3:0,3,34	1/1:0,10:10:21:225,21,0	1/1:0,10:10:30:309,30,0	1/1:0,21:21:42:430,42,0	0/0:3,0:3:9:0,9,95	1/1:0,4:4:6:61,6,0	1/1:0,1:1:3:32,3,0	0/0:1,0:1:3:0,3,31	1/1:0,12:12:24:260,24,0	1/1:0,19:19:48:499,48,0	0/0:15,0:15:45:0,45,464	1/1:0,4:4:6:62,6,0	1/1:0,8:8:24:242,24,0	0/0:15,0:15:42:0,42,446	1/1:0,6:6:18:202,18,0	1/1:0,4:4:12:134,12,0	1/1:0,15:15:45:450,45,0	1/1:0,4:4:12:117,12,0	1/1:0,6:6:18:180,18,0	1/1:0,19:19:48:537,48,0	1/1:0,4:4:6:61,6,0	1/1:0,16:16:36:381,36,0	0/1:6,1:7:11:11,0,162	0/0:9,0:9:27:0,27,279	1/1:0,8:8:24:249,24,0	1/1:0,16:16:48:454,48,0	1/1:0,2:2:6:65,6,0	1/1:0,7:7:21:204,21,0	1/1:0,16:16:48:457,48,0	0/0:9,0:9:24:0,24,247	0/0:16,0:16:45:0,45,458	1/1:0,17:17:42:434,42,0	1/1:0,12:12:33:336,33,0	1/1:0,5:5:12:128,12,0	0/1:1,1:2:26:29,0,26	1/1:0,2:2:6:54,6,0	1/1:0,10:10:27:299,27,0	1/1:0,2:2:6:61,6,0	1/1:0,4:4:9:92,9,0	1/1:0,4:4:12:122,12,0	1/1:0,2:2:6:61,6,0	1/1:0,7:7:18:182,18,0	1/1:0,1:1:3:31,3,0	0/0:6,0:6:18:0,18,185	0/0:10,0:10:30:0,30,316	1/1:0,1:1:3:33,3,0	0/0:4,0:4:12:0,12,120	1/1:0,5:5:15:155,15,0	./.:.:.:.:.	1/1:0,10:10:24:250,24,0	1/1:0,4:4:12:117,12,0	1/1:0,5:5:12:124,12,0	1/1:0,3:3:9:90,9,0	1/1:0,4:4:12:126,12,0	1/1:0,6:6:15:155,15,0	1/1:0,3:3:9:92,9,0	0/0:2,0:2:6:0,6,65	0/0:3,0:3:9:0,9,91	1/1:0,1:1:3:32,3,0	1/1:0,5:5:12:122,12,0	0/1:3,3:6:73:73,0,74	0/0:1,0:1:3:0,3,29	1/1:0,1:1:3:32,3,0	1/1:0,1:1:3:30,3,0	1/1:0,2:2:6:63,6,0	./.:.:.:.:.	0/0:3,0:3:6:0,6,74	./.:.:.:.:.	1/1:0,2:2:6:59,6,0	./.:.:.:.:.	1/1:0,3:3:6:61,6,0	1/1:0,1:1:3:25,3,0	1/1:0,3:3:9:83,9,0	1/1:0,4:4:12:126,12,0	1/1:0,3:3:9:95,9,0	1/1:0,5:5:15:148,15,0	1/1:0,4:4:12:117,12,0	1/1:0,1:1:3:33,3,0	1/1:0,5:5:12:135,12,0	1/1:0,1:1:3:30,3,0	1/1:0,2:2:6:64,6,0	1/1:0,2:2:6:65,6,0	1/1:0,6:6:18:179,18,0	0/1:1,3:4:20:85,0,20	1/1:0,5:5:12:121,12,0	1/1:0,3:3:9:95,9,0	1/1:0,1:1:3:32,3,0	1/1:0,5:5:9:98,9,0	1/1:0,3:3:9:95,9,0	1/1:0,1:1:3:31,3,0	./.:.:.:.:.	1/1:0,3:3:9:96,9,0	1/1:0,1:1:3:30,3,0	1/1:0,3:3:9:89,9,0	1/1:0,7:7:15:161,15,0	1/1:0,4:4:12:122,12,0	1/1:0,4:4:12:118,12,0	0/0:3,0:3:9:0,9,92	1/1:0,4:4:12:122,12,0	1/1:0,9:9:18:185,18,0	1/1:0,6:6:18:185,18,0	1/1:0,4:4:12:126,12,0	1/1:0,3:3:6:62,6,0	1/1:0,1:1:3:31,3,0	1/1:0,5:5:9:89,9,0	0/0:2,0:2:6:0,6,61	1/1:0,3:3:9:92,9,0	0/0:2,0:2:6:0,6,59	0/0:1,0:2:3:0,3,31	1/1:0,4:4:12:127,12,0	1/1:0,3:3:9:93,9,0	1/1:0,7:7:15:152,15,0	1/1:0,8:8:24:244,24,0	1/1:0,3:3:9:95,9,0	1/1:0,3:3:9:96,9,0	./.:.:.:.:.	./.:.:.:.:.	1/1:0,2:2:3:45,3,0	./.:.:.:.:.	1/1:0,1:1:3:32,3,0	1/1:0,8:8:15:184,15,0	1/1:0,4:4:6:89,6,0	1/1:0,2:2:3:45,3,0	0/0:13,0:13:36:0,36,414
chr0	1469779	.	A	G	15778.3	.	AC=204;AF=0.797;AN=256;BaseQRankSum=-4.070;DP=820;Dels=0.00;FS=20.285;HaplotypeScore=0.1579;InbreedingCoeff=0.6189;MLEAC=207;MLEAF=0.809;MQ=49.62;MQ0=4;MQRankSum=-12.339;QD=25.91;ReadPosRankSum=2.713	GT:AD:DP:GQ:PL	0/0:46,0:46:99:0,138,1500	1/1:0,16:16:42:441,42,0	1/1:0,10:10:30:319,30,0	0/0:33,0:33:99:0,99,1041	1/1:0,13:13:36:377,36,0	1/1:0,13:13:33:339,33,0	1/1:0,11:11:33:335,33,0	1/1:0,4:4:9:97,9,0	0/0:1,1:2:3:0,3,33	1/1:0,15:15:42:438,42,0	1/1:0,1:1:3:32,3,0	0/0:8,0:8:21:0,21,231	1/1:0,16:16:42:451,42,0	0/0:2,0:2:6:0,6,64	1/1:0,10:10:21:214,21,0	1/1:0,10:10:30:306,30,0	1/1:0,21:21:45:459,45,0	0/0:5,0:5:15:0,15,159	1/1:0,4:4:6:59,6,0	1/1:0,1:1:3:32,3,0	0/0:1,0:1:3:0,3,33	1/1:0,9:9:18:190,18,0	1/1:0,19:19:48:493,48,0	0/0:15,0:15:45:0,45,469	1/1:0,5:5:9:90,9,0	1/1:0,9:9:27:283,27,0	0/0:15,0:15:42:0,42,453	1/1:0,6:6:18:204,18,0	1/1:0,4:4:12:130,12,0	1/1:0,15:15:45:451,45,0	1/1:0,5:5:15:143,15,0	1/1:0,6:6:18:182,18,0	1/1:0,18:18:48:527,48,0	1/1:0,4:4:6:63,6,0	1/1:0,16:16:36:384,36,0	0/1:6,1:7:14:14,0,168	0/0:9,0:9:27:0,27,287	1/1:0,8:8:24:248,24,0	1/1:0,16:16:48:448,48,0	1/1:0,2:2:6:65,6,0	1/1:0,6:6:18:185,18,0	1/1:0,15:15:45:432,45,0	0/0:9,0:9:24:0,24,244	0/0:15,0:16:45:0,45,472	1/1:0,17:17:39:408,39,0	1/1:0,12:12:33:336,33,0	1/1:0,5:5:12:129,12,0	0/1:1,1:2:26:28,0,26	1/1:0,2:2:6:53,6,0	1/1:0,10:10:27:294,27,0	1/1:0,2:2:6:61,6,0	1/1:0,4:4:9:92,9,0	1/1:0,4:4:12:122,12,0	1/1:0,2:2:6:61,6,0	1/1:0,7:7:18:184,18,0	1/1:0,1:1:3:29,3,0	0/0:6,0:6:18:0,18,172	0/0:9,0:9:27:0,27,279	1/1:0,1:1:3:33,3,0	0/0:4,0:4:12:0,12,129	1/1:0,5:5:15:157,15,0	./.:.:.:.:.	1/1:0,10:10:24:245,24,0	1/1:0,4:4:12:117,12,0	1/1:0,5:5:9:93,9,0	1/1:0,3:3:9:91,9,0	1/1:0,4:4:12:119,12,0	1/1:0,6:6:15:155,15,0	1/1:0,3:3:9:93,9,0	0/0:2,0:2:6:0,6,65	0/0:3,0:3:9:0,9,93	1/1:0,1:1:3:30,3,0	1/1:0,5:5:12:119,12,0	0/1:2,3:5:45:77,0,45	0/0:1,0:1:3:0,3,30	1/1:0,1:1:3:31,3,0	1/1:0,1:1:3:31,3,0	1/1:0,2:2:6:61,6,0	./.:.:.:.:.	0/0:3,0:3:6:0,6,75	./.:.:.:.:.	1/1:0,2:2:6:60,6,0	./.:.:.:.:.	1/1:0,3:3:6:63,6,0	1/1:0,1:1:3:32,3,0	1/1:0,4:4:12:115,12,0	1/1:0,4:4:12:128,12,0	1/1:0,3:3:9:92,9,0	1/1:0,5:5:15:146,15,0	1/1:0,4:4:12:114,12,0	1/1:0,1:1:3:34,3,0	1/1:0,5:5:12:136,12,0	1/1:0,2:2:6:59,6,0	1/1:0,2:2:6:59,6,0	1/1:0,2:2:6:64,6,0	1/1:0,6:6:15:156,15,0	0/1:1,3:4:20:74,0,20	1/1:0,4:4:9:92,9,0	1/1:0,3:3:9:92,9,0	1/1:0,2:2:6:62,6,0	1/1:0,6:6:12:127,12,0	1/1:0,3:3:9:89,9,0	1/1:0,1:1:3:32,3,0	./.:.:.:.:.	1/1:0,3:3:9:97,9,0	./.:.:.:.:.	1/1:0,3:3:9:88,9,0	1/1:0,7:7:15:154,15,0	1/1:0,6:6:18:181,18,0	1/1:0,4:4:12:122,12,0	0/0:3,0:3:9:0,9,93	1/1:0,6:6:18:189,18,0	1/1:0,8:8:15:158,15,0	1/1:0,6:6:18:184,18,0	1/1:0,4:4:12:131,12,0	1/1:0,3:3:6:59,6,0	1/1:0,1:1:3:32,3,0	1/1:0,5:5:9:92,9,0	0/0:2,0:2:6:0,6,60	1/1:0,3:3:9:92,9,0	0/0:2,0:2:6:0,6,61	0/0:1,0:2:3:0,3,32	1/1:0,4:4:12:126,12,0	1/1:0,3:3:9:83,9,0	1/1:0,7:7:15:153,15,0	1/1:0,8:8:24:250,24,0	1/1:0,3:3:9:95,9,0	1/1:0,2:2:6:65,6,0	./.:.:.:.:.	./.:.:.:.:.	1/1:0,2:2:3:45,3,0	./.:.:.:.:.	1/1:0,1:1:3:31,3,0	1/1:0,8:8:15:179,15,0	1/1:0,4:4:6:89,6,0	1/1:0,2:2:3:45,3,0	0/0:12,0:12:30:0,30,352
chr0	1469809	.	C	T	15877.2	.	AC=204;AF=0.803;AN=254;BaseQRankSum=-5.769;DP=793;Dels=0.00;FS=3.271;HaplotypeScore=0.2173;InbreedingCoeff=0.6144;MLEAC=206;MLEAF=0.811;MQ=53.56;MQ0=1;MQRankSum=-5.979;QD=27.42;ReadPosRankSum=2.685	GT:AD:DP:GQ:PL	0/0:53,0:53:99:0,159,1672	1/1:0,20:20:57:593,57,0	1/1:0,13:13:36:384,36,0	0/0:28,0:28:84:0,84,867	1/1:0,10:10:30:305,30,0	1/1:0,14:14:36:379,36,0	1/1:0,11:11:33:336,33,0	1/1:0,7:7:21:221,21,0	1/1:0,4:4:12:116,12,0	1/1:0,15:15:45:459,45,0	1/1:0,1:1:3:33,3,0	0/0:8,0:8:21:0,21,240	1/1:1,17:18:22:441,22,0	0/0:1,0:1:3:0,3,33	1/1:0,5:5:15:160,15,0	1/1:0,10:10:30:294,30,0	1/1:0,20:20:51:524,51,0	0/0:4,0:4:12:0,12,128	1/1:0,3:3:6:62,6,0	1/1:0,1:1:3:29,3,0	0/0:3,0:3:9:0,9,95	1/1:0,15:15:33:365,33,0	1/1:0,12:12:33:358,33,0	0/0:12,0:12:36:0,36,393	1/1:0,3:3:6:65,6,0	1/1:0,10:10:30:311,30,0	0/0:12,0:12:33:0,33,363	1/1:0,8:8:24:252,24,0	1/1:0,2:2:6:61,6,0	1/1:0,14:14:33:364,33,0	1/1:0,8:8:24:266,24,0	1/1:0,4:4:12:132,12,0	1/1:0,15:15:39:413,39,0	1/1:0,1:1:3:32,3,0	1/1:0,15:15:36:383,36,0	0/1:8,1:9:4:4,0,237	0/0:11,0:11:30:0,30,337	1/1:0,7:7:21:213,21,0	1/1:0,14:14:42:405,42,0	1/1:0,1:1:3:31,3,0	1/1:0,3:3:9:92,9,0	1/1:0,10:11:30:306,30,0	0/0:14,0:14:36:0,36,396	0/0:19,0:19:54:0,54,581	1/1:0,16:16:42:429,42,0	1/1:0,11:11:33:347,33,0	1/1:0,4:4:12:127,12,0	0/1:1,1:2:26:26,0,28	1/1:0,1:1:3:34,3,0	1/1:0,7:7:18:200,18,0	1/1:0,2:2:6:57,6,0	1/1:0,3:3:9:86,9,0	1/1:0,3:3:9:92,9,0	1/1:0,4:4:12:128,12,0	1/1:0,4:4:12:122,12,0	1/1:0,4:4:12:123,12,0	0/0:5,0:5:15:0,15,153	0/0:8,0:8:24:0,24,258	1/1:0,1:1:3:31,3,0	0/0:6,0:6:18:0,18,185	1/1:0,6:6:18:190,18,0	./.:.:.:.:.	1/1:0,5:5:15:157,15,0	1/1:0,2:2:6:59,6,0	1/1:0,4:4:12:127,12,0	1/1:0,2:2:6:64,6,0	1/1:0,4:4:12:126,12,0	1/1:0,5:5:15:153,15,0	1/1:0,1:1:3:31,3,0	./.:.:.:.:.	0/0:1,0:1:3:0,3,32	1/1:0,1:1:3:32,3,0	1/1:0,8:8:21:223,21,0	0/1:1,1:2:24:24,0,27	0/0:1,0:1:3:0,3,32	./.:.:.:.:.	1/1:0,2:2:6:62,6,0	1/1:0,2:2:6:62,6,0	./.:.:.:.:.	0/0:4,0:4:9:0,9,111	./.:.:.:.:.	1/1:0,2:2:6:62,6,0	./.:.:.:.:.	1/1:0,1:1:3:31,3,0	./.:.:.:.:.	1/1:0,5:5:15:156,15,0	1/1:0,2:2:6:61,6,0	1/1:0,5:5:15:158,15,0	1/1:0,4:4:12:124,12,0	1/1:0,3:3:9:96,9,0	1/1:0,1:1:3:32,3,0	1/1:0,7:7:18:203,18,0	1/1:0,2:2:6:63,6,0	1/1:0,3:3:9:95,9,0	1/1:0,3:3:9:94,9,0	1/1:0,3:3:9:92,9,0	0/1:1,4:5:16:116,0,16	1/1:0,4:4:12:119,12,0	1/1:0,3:3:9:97,9,0	1/1:0,3:3:9:91,9,0	1/1:0,6:6:18:185,18,0	1/1:0,2:2:6:63,6,0	1/1:0,1:1:3:30,3,0	1/1:0,1:1:3:32,3,0	1/1:0,3:3:9:92,9,0	./.:.:.:.:.	1/1:0,3:3:9:95,9,0	1/1:0,6:6:12:122,12,0	1/1:0,6:6:18:185,18,0	1/1:0,5:5:15:154,15,0	0/0:2,0:2:6:0,6,62	1/1:0,6:6:18:191,18,0	1/1:0,4:4:9:95,9,0	1/1:0,5:5:15:154,15,0	1/1:0,3:3:9:92,9,0	1/1:0,3:3:9:93,9,0	1/1:0,1:1:3:30,3,0	1/1:0,3:3:3:31,3,0	0/0:2,0:2:6:0,6,61	1/1:0,3:3:9:92,9,0	0/0:2,0:2:6:0,6,61	0/0:2,0:2:6:0,6,63	1/1:0,8:8:21:226,21,0	1/1:0,4:4:12:128,12,0	1/1:0,4:4:9:89,9,0	1/1:0,8:8:24:253,24,0	1/1:0,4:4:12:124,12,0	1/1:0,3:3:9:95,9,0	0/0:1,0:1:3:0,3,32	./.:.:.:.:.	1/1:0,2:2:3:45,3,0	./.:.:.:.:.	1/1:0,2:2:3:45,3,0	1/1:0,11:11:21:268,21,0	1/1:0,4:4:6:89,6,0	1/1:0,2:2:3:45,3,0	0/0:15,0:15:39:0,39,450
chr0	1470716	.	G	T	6854.8	.	AC=70;AF=0.261;AN=268;BaseQRankSum=-3.603;DP=1067;Dels=0.00;FS=1.852;HaplotypeScore=0.0741;InbreedingCoeff=0.6569;MLEAC=68;MLEAF=0.254;MQ=59.59;MQ0=1;MQRankSum=-0.750;QD=25.11;ReadPosRankSum=1.865	GT:AD:DP:GQ:PL	0/0:63,0:63:99:0,189,2028	0/0:18,0:18:54:0,54,568	0/0:13,0:13:39:0,39,402	0/0:45,0:45:99:0,135,1393	0/0:14,0:14:42:0,42,439	0/0:16,0:16:48:0,48,508	0/0:22,0:22:63:0,63,681	1/1:0,1:1:3:31,3,0	0/0:6,0:6:18:0,18,195	0/0:18,0:18:54:0,54,571	0/0:5,0:5:15:0,15,162	0/0:14,0:14:39:0,39,422	0/0:10,0:10:30:0,30,318	0/0:1,0:1:3:0,3,32	1/1:0,14:14:39:422,39,0	1/1:0,31:31:90:923,90,0	0/0:10,0:10:30:0,30,324	0/1:3,1:4:20:20,0,87	0/0:20,0:20:48:0,48,557	0/0:12,0:12:30:0,30,341	0/0:7,0:7:21:0,21,226	0/0:28,0:28:75:0,75,818	0/0:16,0:16:48:0,48,515	0/0:17,0:17:51:0,51,536	1/1:0,1:1:3:33,3,0	0/1:7,13:20:99:340,0,159	0/0:17,0:17:51:0,51,536	1/1:0,6:6:18:193,18,0	0/1:3,2:5:40:40,0,85	1/1:0,25:25:75:772,75,0	1/1:0,7:7:21:231,21,0	1/1:0,2:2:6:65,6,0	0/0:18,0:18:54:0,54,561	0/1:1,2:3:25:54,0,25	0/0:14,0:14:39:0,39,418	0/0:8,0:8:24:0,24,262	0/0:15,0:15:45:0,45,470	1/1:0,16:16:45:468,45,0	0/0:17,0:17:48:0,48,533	0/0:4,0:4:12:0,12,128	0/0:5,0:5:15:0,15,166	1/1:0,12:12:36:368,36,0	0/0:15,0:15:42:0,42,447	0/0:24,0:24:69:0,69,731	0/0:30,0:30:84:0,84,891	0/0:18,0:18:54:0,54,572	0/0:10,0:10:30:0,30,323	0/0:3,0:3:9:0,9,100	1/1:0,2:2:6:65,6,0	0/0:1,0:1:3:0,3,31	0/0:3,0:3:9:0,9,92	0/0:2,0:2:6:0,6,63	0/0:5,0:5:15:0,15,155	0/0:2,0:2:6:0,6,65	0/0:5,0:5:15:0,15,158	1/1:0,5:5:15:153,15,0	0/0:3,0:3:9:0,9,94	0/0:2,0:2:6:0,6,63	1/1:0,1:1:3:31,3,0	0/0:6,0:6:18:0,18,184	0/0:2,0:2:6:0,6,65	0/0:8,0:8:21:0,21,237	0/0:9,0:9:27:0,27,275	1/1:0,2:2:6:65,6,0	1/1:0,5:5:15:157,15,0	1/1:0,5:5:15:153,15,0	0/0:5,0:5:15:0,15,161	1/1:0,9:9:27:291,27,0	1/1:0,5:5:15:157,15,0	0/0:7,0:7:21:0,21,223	0/0:3,0:3:9:0,9,97	0/0:1,0:1:3:0,3,32	0/0:2,0:2:6:0,6,61	0/0:2,0:2:6:0,6,63	0/0:6,0:6:18:0,18,186	0/0:5,0:5:15:0,15,164	0/0:1,0:1:3:0,3,34	0/0:1,0:1:3:0,3,31	0/0:1,0:1:3:0,3,32	0/0:1,0:1:3:0,3,28	0/0:1,0:1:3:0,3,32	./.:.:.:.:.	0/0:4,0:4:12:0,12,120	0/0:8,0:8:18:0,18,212	0/0:5,0:5:15:0,15,159	0/1:1,7:8:8:202,0,8	1/1:0,7:7:21:213,21,0	1/1:0,12:12:33:351,33,0	1/1:0,3:3:9:97,9,0	1/1:0,6:6:18:189,18,0	1/1:0,2:2:6:67,6,0	1/1:0,3:3:9:95,9,0	0/0:2,0:2:6:0,6,63	1/1:0,4:4:12:128,12,0	0/0:5,0:5:15:0,15,148	0/0:2,0:2:6:0,6,64	0/1:2,1:3:23:23,0,57	0/0:2,0:2:6:0,6,65	1/1:0,2:2:6:61,6,0	0/0:5,0:5:15:0,15,151	1/1:0,8:8:24:248,24,0	1/1:0,3:3:9:95,9,0	0/0:5,0:5:15:0,15,160	0/0:6,0:6:18:0,18,187	0/0:3,0:3:9:0,9,97	0/0:6,0:6:15:0,15,168	0/0:6,0:6:18:0,18,198	0/0:5,0:5:15:0,15,160	0/1:4,1:5:13:13,0,115	0/0:7,0:7:21:0,21,223	0/0:7,0:7:21:0,21,218	0/1:5,1:6:10:10,0,133	1/1:0,8:8:21:230,21,0	0/0:5,0:5:15:0,15,158	0/0:3,0:3:9:0,9,93	1/1:0,8:8:24:249,24,0	1/1:0,4:4:12:123,12,0	0/0:3,0:3:9:0,9,95	0/0:2,0:2:6:0,6,65	0/0:1,0:1:3:0,3,32	0/0:6,0:6:18:0,18,184	0/0:5,0:5:15:0,15,153	0/0:3,0:3:9:0,9,95	0/0:3,0:3:9:0,9,96	0/0:5,0:5:15:0,15,167	0/0:3,0:3:9:0,9,95	0/0:6,0:6:18:0,18,186	0/0:8,0:8:21:0,21,239	0/0:3,0:3:9:0,9,96	0/0:2,0:2:6:0,6,63	./.:.:.:.:.	0/0:2,0:2:3:0,3,45	0/0:1,0:2:3:0,3,32	0/0:2,0:2:6:0,6,62	0/0:4,0:4:6:0,6,89	./.:.:.:.:.	0/0:11,0:11:33:0,33,369
chr0	1471164	.	G	T	18653.3	.	AC=212;AF=0.791;AN=268;BaseQRankSum=-7.443;DP=929;Dels=0.00;FS=1.454;HaplotypeScore=0.1806;InbreedingCoeff=0.6476;MLEAC=214;MLEAF=0.799;MQ=58.00;MQ0=15;MQRankSum=0.845;QD=28.05;ReadPosRankSum=0.058	GT:AD:DP:GQ:PL	0/0:52,0:52:99:0,156,1659	1/1:0,13:15:39:411,39,0	1/1:0,18:20:48:528,48,0	0/0:41,0:41:99:0,123,1297	1/1:0,22:22:66:674,66,0	1/1:0,14:14:42:430,42,0	1/1:0,15:15:45:466,45,0	1/1:0,1:1:3:32,3,0	1/1:0,3:3:9:92,9,0	1/1:0,19:19:54:564,54,0	./.:.:.:.:.	0/0:10,0:10:30:0,30,320	1/1:0,11:11:30:322,30,0	0/0:2,0:2:6:0,6,65	1/1:0,12:12:36:380,36,0	1/1:0,18:18:48:534,48,0	1/1:0,20:20:54:582,54,0	0/0:3,0:3:9:0,9,89	1/1:0,9:10:24:267,24,0	1/1:0,6:6:18:188,18,0	0/0:5,0:5:15:0,15,164	1/1:0,24:25:72:744,72,0	1/1:0,15:17:45:470,45,0	0/0:17,0:18:48:0,48,524	0/1:1,6:7:1:176,0,1	1/1:0,17:17:48:498,48,0	0/0:14,0:14:39:0,39,428	1/1:0,3:3:9:97,9,0	1/1:0,2:2:6:64,6,0	1/1:0,24:24:69:722,69,0	1/1:0,4:4:9:95,9,0	1/1:0,2:2:6:61,6,0	1/1:0,21:22:63:652,63,0	1/1:0,2:2:6:68,6,0	1/1:0,18:18:51:541,51,0	0/0:4,0:4:12:0,12,133	0/0:7,0:7:21:0,21,222	1/1:0,11:11:33:336,33,0	1/1:0,8:9:24:249,24,0	./.:.:.:.:.	1/1:0,3:3:9:95,9,0	1/1:0,16:16:48:505,48,0	0/0:21,0:21:63:0,63,668	0/0:11,1:12:33:0,33,357	1/1:0,14:16:42:444,42,0	1/1:0,14:14:39:411,39,0	1/1:0,6:6:18:190,18,0	0/0:6,0:6:18:0,18,199	1/1:0,1:2:3:30,3,0	1/1:0,5:5:15:161,15,0	1/1:0,2:2:6:61,6,0	1/1:0,3:5:9:93,9,0	1/1:0,4:4:12:131,12,0	1/1:0,1:1:3:30,3,0	1/1:0,3:3:9:89,9,0	1/1:0,4:4:12:122,12,0	0/0:3,0:3:9:0,9,96	0/0:5,0:5:15:0,15,159	1/1:0,3:3:9:95,9,0	0/0:3,0:4:9:0,9,100	1/1:0,2:2:6:67,6,0	1/1:0,2:2:6:62,6,0	1/1:0,5:5:15:161,15,0	1/1:0,3:3:9:91,9,0	1/1:0,4:4:12:123,12,0	1/1:0,3:3:6:74,6,0	1/1:0,3:3:9:92,9,0	1/1:0,6:6:15:173,15,0	1/1:0,3:3:9:91,9,0	./.:.:.:.:.	0/0:2,0:2:6:0,6,65	1/1:0,2:2:6:57,6,0	1/1:0,1:1:3:30,3,0	0/1:3,2:5:48:48,0,85	0/0:2,0:2:6:0,6,63	1/1:0,3:3:9:95,9,0	1/1:0,4:4:12:116,12,0	1/1:0,2:2:6:60,6,0	1/1:0,1:1:3:31,3,0	0/0:1,0:1:3:0,3,32	1/1:0,3:3:9:94,9,0	1/1:0,4:4:12:120,12,0	1/1:0,6:6:15:157,15,0	1/1:0,1:1:3:31,3,0	1/1:0,3:3:9:92,9,0	1/1:0,5:5:15:154,15,0	1/1:0,2:2:6:60,6,0	1/1:0,5:5:15:159,15,0	1/1:0,6:6:18:188,18,0	1/1:0,3:3:9:94,9,0	1/1:0,4:4:9:106,9,0	1/1:0,1:1:3:29,3,0	1/1:0,3:3:9:93,9,0	1/1:0,1:1:3:31,3,0	1/1:0,3:3:6:77,6,0	1/1:0,3:3:9:96,9,0	0/1:1,4:5:18:117,0,18	1/1:0,1:1:3:32,3,0	1/1:0,2:2:6:64,6,0	1/1:0,3:3:9:91,9,0	1/1:0,5:5:12:125,12,0	1/1:0,6:6:18:186,18,0	0/1:3,3:6:73:73,0,78	1/1:0,1:1:3:30,3,0	1/1:0,3:3:9:95,9,0	1/1:0,3:3:9:98,9,0	1/1:0,2:2:6:65,6,0	1/1:0,3:3:9:90,9,0	1/1:0,2:2:6:64,6,0	1/1:0,3:3:9:91,9,0	0/0:7,0:7:21:0,21,220	1/1:0,2:2:6:66,6,0	1/1:0,7:7:18:198,18,0	1/1:0,5:5:15:156,15,0	1/1:0,8:8:24:251,24,0	1/1:0,2:2:6:60,6,0	1/1:0,2:3:6:62,6,0	1/1:0,3:3:9:91,9,0	0/0:2,0:2:6:0,6,66	1/1:0,4:4:12:125,12,0	0/0:7,0:7:18:0,18,206	0/0:4,0:4:12:0,12,133	1/1:0,6:6:15:166,15,0	1/1:0,3:3:9:100,9,0	1/1:0,4:4:12:127,12,0	1/1:0,5:8:15:155,15,0	1/1:0,2:2:6:60,6,0	1/1:0,7:8:21:223,21,0	0/0:3,0:3:9:0,9,101	1/1:0,2:2:3:45,3,0	1/1:0,3:3:6:74,6,0	0/0:4,0:4:6:0,6,76	1/1:0,4:4:6:89,6,0	1/1:0,3:3:6:76,6,0	1/1:0,2:2:3:45,3,0	1/1:0,5:5:9:120,9,0	0/0:25,0:25:75:0,75,847
chr0	1472872	.	T	A	2458.82	.	AC=51;AF=0.234;AN=218;BaseQRankSum=-0.950;DP=644;Dels=0.00;FS=2.451;HaplotypeScore=0.2894;InbreedingCoeff=0.6811;MLEAC=43;MLEAF=0.197;MQ=59.77;MQ0=1;MQRankSum=-0.206;QD=25.35;ReadPosRankSum=0.826	GT:AD:DP:GQ:PL	0/0:41,0:41:99:0,123,1261	0/0:24,0:24:69:0,69,695	0/0:11,0:11:33:0,33,336	0/0:20,0:20:60:0,60,616	0/0:10,0:10:30:0,30,307	0/0:2,0:2:6:0,6,62	0/0:8,0:8:18:0,18,213	./.:.:.:.:.	0/0:2,0:2:6:0,6,65	0/0:12,0:12:33:0,33,354	./.:.:.:.:.	0/0:11,0:11:27:0,27,310	0/0:9,0:9:27:0,27,267	./.:.:.:.:.	1/1:0,10:10:30:313,30,0	1/1:0,3:3:9:94,9,0	0/0:12,0:12:36:0,36,370	./.:.:.:.:.	0/0:1,0:1:3:0,3,31	0/0:1,0:1:3:0,3,30	0/0:1,0:1:3:0,3,32	./.:.:.:.:.	0/0:8,0:8:21:0,21,218	0/0:15,0:15:45:0,45,468	./.:.:.:.:.	0/1:3,6:9:68:155,0,68	0/0:15,0:15:45:0,45,468	1/1:0,1:1:3:32,3,0	0/0:1,0:1:3:0,3,31	1/1:0,8:8:24:250,24,0	./.:.:.:.:.	1/1:0,5:5:15:160,15,0	0/0:6,0:6:15:0,15,172	1/1:0,1:1:3:33,3,0	0/0:15,0:15:45:0,45,473	./.:.:.:.:.	0/0:19,0:19:57:0,57,588	1/1:0,2:2:6:63,6,0	0/0:5,0:5:15:0,15,154	./.:.:.:.:.	./.:.:.:.:.	1/1:0,12:12:36:363,36,0	0/0:12,0:12:36:0,36,360	0/0:13,0:13:39:0,39,401	0/0:15,0:15:39:0,39,416	0/0:9,0:9:24:0,24,252	0/0:12,0:12:36:0,36,359	./.:.:.:.:.	1/1:0,3:3:9:95,9,0	0/0:4,0:4:12:0,12,122	./.:.:.:.:.	0/0:4,0:4:12:0,12,124	0/0:5,0:5:15:0,15,150	0/0:6,0:6:18:0,18,195	0/0:5,0:5:15:0,15,154	./.:.:.:.:.	0/0:5,0:5:15:0,15,156	0/0:5,0:5:15:0,15,155	1/1:0,2:2:6:62,6,0	0/0:3,0:3:9:0,9,92	0/0:1,0:1:3:0,3,31	0/0:7,0:7:18:0,18,202	0/0:2,0:2:6:0,6,63	1/1:0,4:4:12:119,12,0	1/1:0,2:2:6:65,6,0	1/1:0,4:4:12:124,12,0	0/0:10,0:10:24:0,24,278	1/1:0,5:5:15:157,15,0	./.:.:.:.:.	0/0:1,0:1:3:0,3,30	0/0:3,0:3:9:0,9,92	0/0:3,0:3:9:0,9,92	./.:.:.:.:.	0/0:5,0:5:15:0,15,140	0/0:5,0:5:15:0,15,157	0/0:5,0:5:15:0,15,157	./.:.:.:.:.	0/0:3,0:3:9:0,9,95	0/0:2,0:2:6:0,6,61	0/0:6,0:6:18:0,18,184	./.:.:.:.:.	0/0:2,0:2:6:0,6,62	0/0:2,0:2:6:0,6,60	0/0:3,0:3:9:0,9,92	0/0:2,0:2:6:0,6,61	1/1:0,2:2:6:63,6,0	1/1:0,2:2:6:61,6,0	./.:.:.:.:.	1/1:0,2:2:6:53,6,0	1/1:0,1:1:3:32,3,0	./.:.:.:.:.	1/1:0,2:2:6:60,6,0	0/0:5,0:5:15:0,15,155	1/1:0,2:2:6:62,6,0	./.:.:.:.:.	./.:.:.:.:.	0/0:2,0:2:6:0,6,59	0/0:4,0:4:12:0,12,123	./.:.:.:.:.	0/0:2,0:2:6:0,6,62	1/1:0,2:2:6:61,6,0	1/1:0,2:2:6:62,6,0	./.:.:.:.:.	0/0:2,0:2:6:0,6,63	./.:.:.:.:.	0/0:6,0:6:18:0,18,177	./.:.:.:.:.	0/0:2,0:2:6:0,6,61	0/0:1,0:1:3:0,3,30	./.:.:.:.:.	0/0:5,0:5:15:0,15,154	0/0:1,0:1:3:0,3,31	1/1:0,7:7:21:214,21,0	0/0:4,0:4:12:0,12,126	0/0:8,0:8:24:0,24,245	1/1:0,3:3:9:87,9,0	1/1:0,1:1:3:31,3,0	0/0:4,0:4:12:0,12,126	0/0:4,0:4:12:0,12,125	0/0:5,0:5:15:0,15,158	0/0:3,0:3:9:0,9,92	0/0:5,0:5:15:0,15,156	0/0:5,0:5:15:0,15,157	0/0:2,0:2:6:0,6,53	0/0:7,0:7:21:0,21,214	0/0:3,0:3:6:0,6,62	0/0:2,0:2:6:0,6,63	0/0:3,0:3:9:0,9,95	0/0:3,0:3:9:0,9,94	0/0:4,0:4:6:0,6,89	./.:.:.:.:.	0/0:2,0:2:3:0,3,45	0/0:4,0:4:9:0,9,91	./.:.:.:.:.	0/0:5,0:5:12:0,12,138	0/0:2,0:2:3:0,3,44	0/0:31,0:32:93:0,93,1052
chr0	1473216	.	T	C	1579.06	.	AC=22;AF=0.085;AN=260;BaseQRankSum=1.041;DP=624;Dels=0.00;FS=2.379;HaplotypeScore=0.0425;InbreedingCoeff=0.4914;MLEAC=19;MLEAF=0.073;MQ=59.73;MQ0=0;MQRankSum=1.053;QD=26.32;ReadPosRankSum=1.482	GT:AD:DP:GQ:PL	0/0:41,0:41:99:0,123,1281	1/1:0,12:12:36:379,36,0	0/0:8,0:8:24:0,24,236	0/0:22,0:22:63:0,63,671	0/0:7,0:7:21:0,21,215	0/0:5,0:5:12:0,12,136	0/0:9,0:9:27:0,27,277	0/0:2,0:2:6:0,6,59	0/0:1,0:1:3:0,3,34	1/1:0,14:14:42:417,42,0	1/1:0,3:3:9:93,9,0	0/0:8,0:8:24:0,24,248	0/0:4,0:4:12:0,12,126	0/0:2,0:2:6:0,6,63	0/0:14,0:14:42:0,42,423	0/0:6,0:6:18:0,18,189	0/0:5,0:5:15:0,15,143	0/0:1,0:1:3:0,3,28	0/0:5,0:5:15:0,15,142	0/0:2,0:2:6:0,6,57	0/0:5,0:5:15:0,15,157	1/1:0,7:7:21:227,21,0	0/0:12,0:12:30:0,30,331	0/0:11,0:11:30:0,30,325	0/0:3,0:3:9:0,9,91	0/0:9,0:9:27:0,27,275	0/0:8,0:8:24:0,24,254	0/0:6,0:6:18:0,18,195	0/0:5,0:5:15:0,15,157	0/0:7,0:7:21:0,21,204	0/0:2,0:2:6:0,6,61	0/0:2,0:2:6:0,6,63	0/0:11,0:11:33:0,33,332	0/0:4,0:4:12:0,12,134	0/0:4,0:4:12:0,12,120	0/0:5,0:5:15:0,15,159	0/0:7,0:7:15:0,15,166	0/0:2,0:2:6:0,6,61	0/0:1,0:1:3:0,3,30	0/0:2,0:2:6:0,6,63	0/0:3,0:3:9:0,9,89	0/0:5,0:5:12:0,12,140	0/0:8,0:8:21:0,21,232	0/0:11,0:11:33:0,33,332	0/0:15,0:15:45:0,45,465	0/0:8,0:8:21:0,21,232	0/0:12,0:12:36:0,36,374	0/0:3,0:3:9:0,9,99	0/0:2,0:2:6:0,6,59	0/0:2,0:2:6:0,6,64	1/1:0,3:3:9:94,9,0	1/1:0,3:3:9:95,9,0	1/1:0,6:6:18:192,18,0	0/0:2,0:2:6:0,6,61	0/0:4,0:4:9:0,9,107	0/0:1,0:1:3:0,3,32	0/0:4,0:4:12:0,12,122	0/0:2,0:2:6:0,6,61	0/0:4,0:4:9:0,9,108	0/0:3,0:3:9:0,9,90	0/0:2,0:2:6:0,6,61	0/0:3,0:3:9:0,9,92	0/0:4,0:4:12:0,12,120	./.:.:.:.:.	0/0:1,0:1:3:0,3,24	0/0:3,0:3:9:0,9,74	0/0:6,0:6:18:0,18,178	0/0:4,0:4:12:0,12,114	0/0:5,0:5:15:0,15,149	0/0:2,0:2:6:0,6,59	./.:.:.:.:.	0/0:2,0:2:6:0,6,61	./.:.:.:.:.	0/0:3,0:3:9:0,9,97	0/0:1,0:1:3:0,3,32	0/0:2,0:2:6:0,6,64	0/0:1,0:1:3:0,3,32	0/0:1,0:1:3:0,3,31	0/0:1,0:1:3:0,3,32	0/0:3,0:3:9:0,9,90	1/1:0,2:2:6:64,6,0	0/0:2,0:2:6:0,6,59	0/0:4,0:4:12:0,12,126	0/0:1,0:1:3:0,3,29	0/0:4,0:4:12:0,12,124	0/0:5,0:5:15:0,15,158	0/0:5,0:5:15:0,15,154	0/0:4,0:4:12:0,12,123	0/0:3,0:3:9:0,9,93	0/0:1,0:1:3:0,3,32	0/0:4,0:4:12:0,12,119	0/0:3,0:3:9:0,9,95	0/0:2,0:2:6:0,6,59	0/0:2,0:2:6:0,6,59	0/0:2,0:2:6:0,6,55	0/0:2,0:2:6:0,6,63	0/0:4,0:5:12:0,12,131	0/0:1,0:1:3:0,3,31	0/0:3,0:3:9:0,9,76	0/0:1,0:1:3:0,3,29	0/0:6,0:6:18:0,18,178	0/0:3,0:3:9:0,9,94	./.:.:.:.:.	0/0:2,0:2:6:0,6,63	0/0:3,0:3:9:0,9,91	./.:.:.:.:.	0/0:4,0:4:12:0,12,127	0/0:4,0:4:12:0,12,125	0/0:1,0:1:3:0,3,31	./.:.:.:.:.	0/0:6,0:6:18:0,18,170	0/0:1,0:1:3:0,3,31	0/0:1,0:1:3:0,3,32	0/0:5,0:5:15:0,15,137	0/0:4,0:4:12:0,12,126	0/0:3,0:3:6:0,6,75	0/0:2,0:2:6:0,6,47	0/0:5,0:5:15:0,15,144	0/0:3,0:3:9:0,9,94	1/1:0,2:2:6:63,6,0	0/0:9,0:9:24:0,24,258	0/0:3,0:3:9:0,9,93	1/1:0,3:3:9:94,9,0	0/0:5,0:5:15:0,15,145	0/0:3,0:3:9:0,9,92	0/0:3,0:3:9:0,9,91	0/0:7,0:7:21:0,21,216	0/0:3,0:3:9:0,9,91	0/0:4,0:4:12:0,12,128	./.:.:.:.:.	0/0:5,0:5:9:0,9,120	0/0:2,0:2:3:0,3,45	0/0:6,0:6:9:0,9,134	0/0:3,0:3:6:0,6,73	0/0:2,0:2:3:0,3,45	1/1:0,5:5:12:139,12,0	0/0:21,0:21:63:0,63,663
chr0	1473268	.	T	C	2456.73	.	AC=47;AF=0.184;AN=256;BaseQRankSum=0.368;DP=718;Dels=0.00;FS=7.859;HaplotypeScore=0.1615;InbreedingCoeff=0.6098;MLEAC=41;MLEAF=0.160;MQ=59.59;MQ0=0;MQRankSum=-0.135;QD=24.09;ReadPosRankSum=-1.213	GT:AD:DP:GQ:PL	0/0:57,0:57:99:0,168,1734	0/0:16,0:16:45:0,45,487	0/0:8,0:8:24:0,24,237	0/0:21,0:21:60:0,60,627	0/0:10,0:10:30:0,30,300	0/0:5,0:6:15:0,15,158	0/0:8,0:8:21:0,21,231	0/0:2,0:2:6:0,6,65	0/0:4,0:4:12:0,12,124	0/0:16,0:16:48:0,48,473	0/0:2,0:2:6:0,6,66	0/0:14,0:14:42:0,42,417	0/0:7,0:7:21:0,21,203	0/0:2,0:2:6:0,6,63	0/0:10,0:10:30:0,30,308	0/0:10,0:10:30:0,30,300	0/0:8,0:8:24:0,24,237	0/0:6,0:6:18:0,18,189	./.:.:.:.:.	1/1:0,2:2:6:62,6,0	0/0:6,0:6:18:0,18,195	0/0:8,0:8:24:0,24,241	1/1:0,13:13:39:406,39,0	0/0:10,0:10:27:0,27,288	0/0:2,0:2:6:0,6,63	0/0:17,0:17:48:0,48,513	0/0:14,0:14:39:0,39,415	0/0:7,0:7:21:0,21,213	0/1:1,3:4:20:84,0,20	0/0:8,0:8:24:0,24,247	0/0:2,0:2:6:0,6,57	0/0:1,0:1:3:0,3,32	1/1:0,7:7:21:207,21,0	0/0:2,0:2:6:0,6,65	0/0:12,0:12:36:0,36,368	0/0:3,0:3:9:0,9,90	0/0:12,0:12:30:0,30,342	0/0:4,0:4:12:0,12,122	1/1:0,4:4:12:125,12,0	0/0:2,0:2:6:0,6,61	0/1:2,2:4:53:54,0,53	0/0:2,0:2:6:0,6,59	0/0:7,0:7:21:0,21,216	0/0:13,0:13:33:0,33,371	1/1:0,9:9:27:270,27,0	0/0:7,0:7:21:0,21,199	0/0:12,0:12:36:0,36,370	0/0:4,0:4:12:0,12,122	0/0:2,0:2:6:0,6,63	0/0:7,0:7:18:0,18,196	0/0:4,0:4:12:0,12,113	0/0:2,0:2:6:0,6,60	0/0:7,0:7:21:0,21,218	./.:.:.:.:.	0/0:3,0:3:9:0,9,93	0/0:6,0:6:18:0,18,187	0/0:3,0:3:9:0,9,94	0/0:3,0:3:9:0,9,82	0/0:2,0:2:3:0,3,45	0/0:2,0:2:6:0,6,61	0/0:1,0:1:3:0,3,32	0/0:2,0:2:6:0,6,65	0/0:3,0:3:9:0,9,95	0/0:6,0:6:15:0,15,164	0/0:5,0:5:15:0,15,149	0/0:3,0:3:9:0,9,92	0/0:5,0:5:15:0,15,159	0/0:2,0:2:6:0,6,63	0/0:2,0:2:6:0,6,61	0/0:1,0:1:3:0,3,30	./.:.:.:.:.	0/0:2,0:2:6:0,6,60	1/1:0,2:2:6:61,6,0	1/1:0,1:1:3:30,3,0	0/0:5,0:5:15:0,15,153	0/0:2,0:2:6:0,6,60	1/1:0,2:2:6:63,6,0	1/1:0,3:3:9:94,9,0	0/0:1,0:1:3:0,3,31	0/0:3,0:3:9:0,9,91	0/0:1,0:1:3:0,3,30	0/0:1,0:1:3:0,3,31	0/0:6,0:6:18:0,18,186	1/1:0,1:1:3:31,3,0	1/1:0,5:5:15:154,15,0	0/0:5,0:5:15:0,15,155	0/0:5,0:5:15:0,15,155	0/1:3,2:5:46:46,0,71	0/0:3,0:3:9:0,9,97	0/0:2,0:2:6:0,6,63	0/0:4,0:4:12:0,12,124	0/0:1,0:1:3:0,3,32	0/0:2,0:2:6:0,6,64	0/0:2,0:2:6:0,6,63	./.:.:.:.:.	0/0:2,0:2:6:0,6,59	0/0:8,0:8:24:0,24,247	0/0:2,0:2:6:0,6,65	./.:.:.:.:.	./.:.:.:.:.	0/0:4,0:4:12:0,12,126	./.:.:.:.:.	./.:.:.:.:.	1/1:0,1:1:3:33,3,0	1/1:0,3:3:9:90,9,0	1/1:0,3:3:9:92,9,0	1/1:0,3:3:9:95,9,0	0/0:6,0:6:18:0,18,185	0/0:3,0:3:9:0,9,100	0/0:3,0:3:9:0,9,93	0/0:3,0:3:9:0,9,89	0/0:3,0:3:9:0,9,98	0/0:1,0:1:3:0,3,31	1/1:0,3:3:9:97,9,0	1/1:0,4:4:12:125,12,0	0/0:3,0:3:9:0,9,87	./.:.:.:.:.	0/0:3,0:3:9:0,9,93	0/0:4,0:4:12:0,12,122	0/0:6,0:6:18:0,18,181	0/0:6,0:6:18:0,18,187	0/0:5,0:5:15:0,15,153	0/0:4,0:4:12:0,12,122	1/1:0,2:2:6:61,6,0	1/1:0,7:7:21:204,21,0	1/1:0,1:1:3:32,3,0	1/1:0,9:9:21:245,21,0	1/1:0,4:4:12:125,12,0	0/0:3,0:3:9:0,9,94	0/0:2,0:2:3:0,3,45	0/0:5,0:5:9:0,9,115	0/0:6,0:6:9:0,9,134	0/0:14,0:14:21:0,21,313	0/0:3,0:3:6:0,6,75	0/0:2,0:2:3:0,3,45	0/0:8,0:8:18:0,18,215	0/0:29,0:29:87:0,87,955
chr0	1473346	.	G	A	3024.43	.	AC=64;AF=0.250;AN=256;BaseQRankSum=-2.337;DP=780;Dels=0.00;FS=10.571;HaplotypeScore=0.1788;InbreedingCoeff=0.5905;MLEAC=59;MLEAF=0.230;MQ=59.57;MQ0=0;MQRankSum=-0.464;QD=21.15;ReadPosRankSum=-0.633	GT:AD:DP:GQ:PL	0/0:72,0:72:99:0,217,2324	0/0:14,0:14:39:0,39,425	0/0:17,0:17:48:0,48,534	0/0:29,0:29:81:0,81,884	0/0:15,0:15:45:0,45,484	0/0:7,0:7:18:0,18,209	0/0:10,0:10:27:0,27,292	1/1:0,4:4:12:132,12,0	0/0:2,0:2:6:0,6,63	0/0:19,0:19:57:0,57,596	./.:.:.:.:.	0/0:11,0:11:33:0,33,353	0/0:10,0:10:30:0,30,311	./.:.:.:.:.	1/1:0,6:6:18:185,18,0	1/1:0,8:8:24:242,24,0	0/0:19,0:19:57:0,57,601	0/0:2,0:2:6:0,6,70	0/0:12,0:12:36:0,36,380	0/0:6,0:6:18:0,18,191	0/0:2,0:2:6:0,6,67	0/0:10,0:10:30:0,30,311	0/0:18,0:18:54:0,54,582	0/0:17,0:17:48:0,48,516	0/1:1,1:2:27:27,0,27	0/1:11,6:17:99:132,0,289	0/0:9,0:9:27:0,27,288	1/1:0,5:5:15:146,15,0	0/1:3,1:4:18:18,0,83	1/1:0,6:6:18:189,18,0	1/1:0,1:1:3:32,3,0	0/1:1,2:3:23:44,0,23	0/0:11,0:11:33:0,33,347	0/1:1,2:3:13:49,0,13	0/0:9,0:9:27:0,27,295	0/0:1,0:1:3:0,3,33	0/0:12,0:12:36:0,36,382	1/1:0,3:3:9:92,9,0	0/0:5,0:5:15:0,15,158	0/0:3,0:3:9:0,9,94	0/0:1,0:1:3:0,3,32	1/1:0,1:1:3:31,3,0	0/0:12,0:12:36:0,36,379	0/0:12,0:12:33:0,33,366	0/0:13,0:13:39:0,39,410	0/0:14,0:15:42:0,42,447	0/0:9,0:9:27:0,27,289	0/0:2,0:2:6:0,6,71	1/1:0,2:2:6:63,6,0	0/0:4,0:4:12:0,12,126	./.:.:.:.:.	0/0:5,0:5:15:0,15,154	0/0:2,0:2:6:0,6,63	0/0:2,0:2:6:0,6,62	0/0:2,0:2:6:0,6,64	1/1:0,3:3:9:92,9,0	0/0:3,0:3:9:0,9,89	0/0:2,0:2:6:0,6,62	1/1:0,1:1:3:30,3,0	0/0:4,0:4:12:0,12,129	0/0:3,0:3:9:0,9,98	0/0:3,0:3:9:0,9,93	0/0:9,0:9:27:0,27,285	1/1:0,3:3:9:92,9,0	1/1:0,6:6:18:187,18,0	1/1:0,5:5:15:160,15,0	0/0:3,0:3:9:0,9,94	1/1:0,4:4:12:122,12,0	1/1:0,4:4:12:118,12,0	0/0:2,0:2:6:0,6,61	./.:.:.:.:.	0/0:2,0:2:6:0,6,65	./.:.:.:.:.	0/0:5,0:5:12:0,12,136	0/0:3,0:3:9:0,9,93	0/0:1,0:1:3:0,3,33	0/0:3,0:3:9:0,9,95	0/0:2,0:2:6:0,6,65	0/0:1,0:1:3:0,3,33	0/0:3,0:3:9:0,9,95	0/0:2,0:2:6:0,6,64	./.:.:.:.:.	0/0:3,0:3:9:0,9,99	0/0:3,0:3:9:0,9,102	0/0:1,0:1:3:0,3,32	1/1:0,6:6:18:192,18,0	1/1:0,2:2:6:61,6,0	0/1:2,3:5:46:78,0,46	1/1:0,4:4:12:122,12,0	1/1:0,4:4:12:130,12,0	./.:.:.:.:.	1/1:0,2:2:6:61,6,0	0/0:2,0:2:6:0,6,63	1/1:0,1:1:3:30,3,0	0/0:3,0:3:9:0,9,97	0/0:1,0:1:3:0,3,32	0/1:1,1:2:17:27,0,17	0/0:1,0:1:3:0,3,28	1/1:0,5:5:15:159,15,0	0/0:1,0:1:3:0,3,32	1/1:0,2:2:6:66,6,0	1/1:0,2:2:6:63,6,0	./.:.:.:.:.	0/0:2,0:2:6:0,6,63	0/0:1,0:1:3:0,3,31	0/0:5,0:5:15:0,15,164	0/0:5,0:5:15:0,15,166	0/0:7,0:7:21:0,21,218	0/0:2,0:2:6:0,6,63	0/0:6,0:6:15:0,15,170	0/0:3,0:3:9:0,9,96	0/0:2,0:2:6:0,6,67	1/1:0,2:2:6:59,6,0	0/1:5,1:6:12:12,0,141	0/0:7,0:7:15:0,15,185	1/1:0,5:5:15:161,15,0	1/1:0,4:4:12:128,12,0	0/0:4,0:4:12:0,12,128	./.:.:.:.:.	0/0:4,0:4:12:0,12,126	0/0:6,0:6:18:0,18,189	0/0:5,0:5:15:0,15,160	0/0:4,0:4:12:0,12,125	0/0:7,0:7:21:0,21,217	0/0:8,0:8:24:0,24,249	0/0:3,0:3:9:0,9,95	0/0:10,0:10:21:0,21,265	0/0:3,0:3:9:0,9,95	0/0:3,0:3:9:0,9,92	0/0:4,0:4:6:0,6,89	0/0:6,0:6:12:0,12,149	0/0:4,0:4:6:0,6,89	0/0:12,0:12:18:0,18,268	0/0:2,0:2:6:0,6,57	0/0:2,0:2:3:0,3,45	0/0:7,0:7:15:0,15,174	0/0:16,0:16:48:0,48,535
chr0	1478586	.	G	A	2850.59	.	AC=46;AF=0.187;AN=246;BaseQRankSum=-2.941;DP=882;Dels=0.00;FS=5.774;HaplotypeScore=0.1984;InbreedingCoeff=0.6655;MLEAC=40;MLEAF=0.163;MQ=59.61;MQ0=0;MQRankSum=-0.683;QD=24.16;ReadPosRankSum=0.962	GT:AD:DP:GQ:PL	0/0:58,0:58:99:0,174,1856	0/0:16,0:16:45:0,45,497	0/0:23,0:23:69:0,69,738	0/0:30,0:30:84:0,84,926	0/0:15,0:15:45:0,45,490	0/0:3,0:3:9:0,9,91	0/0:12,0:12:30:0,30,327	./.:.:.:.:.	0/0:3,0:3:9:0,9,95	0/0:18,0:18:51:0,51,551	./.:.:.:.:.	0/0:15,0:15:39:0,39,437	0/0:19,0:19:57:0,57,604	0/0:2,0:2:6:0,6,63	0/0:13,0:13:39:0,39,410	0/0:17,0:17:48:0,48,523	0/0:12,0:12:33:0,33,367	0/0:2,0:2:6:0,6,63	0/0:10,0:10:24:0,24,279	1/1:0,2:2:6:60,6,0	0/0:2,0:2:6:0,6,67	0/0:14,0:14:36:0,36,404	1/1:0,7:7:21:215,21,0	0/0:26,1:27:35:0,35,683	0/0:3,0:3:9:0,9,97	0/0:8,0:8:24:0,24,255	0/0:22,0:23:63:0,63,674	0/0:2,0:2:6:0,6,63	1/1:0,1:1:3:30,3,0	0/0:18,0:18:54:0,54,560	./.:.:.:.:.	0/0:2,0:2:6:0,6,61	1/1:0,17:17:42:475,42,0	0/0:3,0:3:9:0,9,97	0/0:11,0:11:33:0,33,353	0/0:5,0:5:15:0,15,158	0/0:18,0:18:51:0,51,539	0/0:7,0:7:21:0,21,225	1/1:0,14:14:42:426,42,0	./.:.:.:.:.	0/1:4,2:6:48:48,0,115	0/0:19,0:19:48:0,48,548	0/0:11,0:11:33:0,33,347	0/0:9,0:9:27:0,27,283	1/1:0,10:10:30:306,30,0	0/0:17,0:17:51:0,51,535	0/0:10,0:10:30:0,30,316	0/0:2,0:2:6:0,6,65	0/0:2,0:2:6:0,6,62	0/0:14,0:14:42:0,42,443	0/0:2,0:2:6:0,6,63	0/0:5,0:5:15:0,15,151	0/0:5,0:5:15:0,15,161	./.:.:.:.:.	0/0:7,0:7:21:0,21,214	0/0:3,0:3:9:0,9,95	0/0:1,0:1:3:0,3,33	0/0:6,0:6:18:0,18,192	0/0:5,0:5:15:0,15,160	0/0:2,0:2:6:0,6,62	./.:.:.:.:.	0/0:2,0:2:6:0,6,63	0/0:11,0:11:33:0,33,350	0/0:1,0:1:3:0,3,31	0/0:6,0:6:18:0,18,178	0/0:10,0:10:30:0,30,316	0/0:5,0:5:15:0,15,144	0/0:1,0:1:3:0,3,33	0/0:4,0:4:12:0,12,122	0/0:1,0:1:3:0,3,32	./.:.:.:.:.	./.:.:.:.:.	1/1:0,2:2:6:59,6,0	0/1:4,2:6:41:41,0,107	0/0:5,0:5:15:0,15,163	./.:.:.:.:.	1/1:0,3:3:9:95,9,0	1/1:0,1:1:3:24,3,0	0/0:4,0:4:12:0,12,128	0/0:6,0:6:18:0,18,185	./.:.:.:.:.	./.:.:.:.:.	0/0:4,0:4:12:0,12,122	1/1:0,1:1:3:31,3,0	1/1:0,4:4:12:120,12,0	0/0:5,0:5:15:0,15,159	0/0:4,0:4:12:0,12,128	0/0:6,0:6:18:0,18,192	0/0:5,0:5:15:0,15,157	0/0:3,0:3:9:0,9,94	0/0:1,0:1:3:0,3,32	0/0:5,0:5:15:0,15,153	0/0:3,0:3:9:0,9,97	0/0:5,0:5:12:0,12,140	./.:.:.:.:.	0/0:5,0:5:15:0,15,159	0/0:2,0:2:6:0,6,67	0/0:3,0:3:9:0,9,93	0/0:1,0:1:3:0,3,33	0/0:1,0:1:3:0,3,32	0/0:9,0:9:27:0,27,292	0/0:1,0:2:3:0,3,32	0/0:1,0:1:3:0,3,34	1/1:0,3:3:9:93,9,0	1/1:0,2:2:6:63,6,0	1/1:0,8:8:24:237,24,0	1/1:0,1:1:3:31,3,0	0/0:3,0:3:9:0,9,93	0/0:3,0:3:9:0,9,97	0/0:4,0:4:12:0,12,127	0/0:7,0:7:21:0,21,218	0/0:3,0:3:9:0,9,97	0/0:5,0:5:12:0,12,136	1/1:0,8:8:24:248,24,0	1/1:0,7:7:21:217,21,0	0/0:5,0:5:15:0,15,159	0/0:5,0:5:15:0,15,149	0/0:3,0:3:9:0,9,94	0/0:6,0:6:18:0,18,191	0/0:1,0:1:3:0,3,32	0/0:4,0:4:9:0,9,97	0/0:5,0:5:15:0,15,158	0/0:11,0:11:27:0,27,317	1/1:0,1:1:3:33,3,0	1/1:0,3:3:9:85,9,0	1/1:0,4:4:12:119,12,0	1/1:0,4:4:12:127,12,0	1/1:0,3:3:9:92,9,0	0/0:7,0:7:18:0,18,201	0/0:2,0:2:3:0,3,45	./.:.:.:.:.	0/0:2,0:2:6:0,6,62	0/0:6,0:6:12:0,12,153	./.:.:.:.:.	0/0:5,0:5:9:0,9,121	0/0:5,0:5:9:0,9,118	0/0:20,0:20:60:0,60,682
chr0	1479463	.	T	C	1614.12	.	AC=17;AF=0.064;AN=266;BaseQRankSum=-2.083;DP=1106;Dels=0.00;FS=2.979;HaplotypeScore=0.1109;InbreedingCoeff=0.4778;MLEAC=15;MLEAF=0.056;MQ=59.83;MQ0=0;MQRankSum=0.615;QD=23.74;ReadPosRankSum=0.800	GT:AD:DP:GQ:PL	0/0:72,0:72:99:0,216,2241	0/0:19,0:19:54:0,54,575	0/0:27,0:27:81:0,81,833	0/0:46,0:46:99:0,138,1407	0/0:14,0:14:36:0,36,393	0/0:13,0:13:39:0,39,400	0/0:28,0:28:84:0,84,869	0/0:5,0:5:15:0,15,161	0/0:3,0:3:9:0,9,94	0/0:17,0:17:48:0,48,499	0/0:3,0:3:9:0,9,96	1/1:0,11:11:33:338,33,0	0/0:11,0:11:33:0,33,348	0/0:1,0:1:3:0,3,32	0/0:23,0:23:69:0,69,713	0/0:29,0:29:81:0,81,870	0/0:22,0:22:66:0,66,675	0/0:1,0:1:3:0,3,32	0/0:9,0:9:27:0,27,273	0/0:11,0:11:33:0,33,337	0/0:1,0:1:3:0,3,34	0/0:24,0:24:63:0,63,677	0/0:24,0:24:69:0,69,721	0/0:20,0:20:57:0,57,607	0/0:1,0:1:3:0,3,30	0/0:24,0:24:69:0,69,729	1/1:0,15:15:45:463,45,0	0/0:3,0:3:9:0,9,97	0/0:3,0:3:9:0,9,98	0/0:25,0:25:75:0,75,759	0/0:9,0:9:27:0,27,285	0/0:6,0:6:18:0,18,188	0/0:29,0:29:87:0,87,874	0/0:2,0:2:6:0,6,66	0/0:17,0:17:51:0,51,524	1/1:0,4:4:12:123,12,0	0/0:12,0:12:33:0,33,353	0/0:9,0:9:27:0,27,282	0/0:16,0:16:48:0,48,497	0/0:1,0:1:3:0,3,33	0/0:4,0:4:12:0,12,126	0/0:15,0:15:45:0,45,469	0/0:16,0:16:48:0,48,505	0/0:19,0:19:57:0,57,593	0/0:14,0:14:42:0,42,439	0/0:25,0:25:72:0,72,764	0/0:12,0:12:27:0,27,308	0/0:4,0:4:12:0,12,124	0/0:2,0:2:6:0,6,61	0/0:3,0:3:9:0,9,95	0/0:1,0:1:3:0,3,32	0/0:2,0:2:6:0,6,62	0/0:5,0:5:15:0,15,153	0/0:6,0:6:18:0,18,188	0/0:3,0:3:9:0,9,93	0/0:3,0:3:9:0,9,94	0/0:6,0:6:18:0,18,189	0/0:6,0:6:18:0,18,187	0/0:2,0:2:6:0,6,64	1/1:0,10:10:30:310,30,0	0/0:1,0:1:3:0,3,31	0/0:1,0:1:3:0,3,31	0/0:9,0:9:27:0,27,275	0/0:9,0:9:27:0,27,269	0/0:4,0:4:12:0,12,118	0/0:2,0:2:6:0,6,61	0/0:3,0:3:9:0,9,97	0/0:3,0:3:9:0,9,94	0/0:5,0:5:15:0,15,158	0/0:3,0:3:9:0,9,95	0/0:3,0:3:9:0,9,92	0/0:2,0:2:6:0,6,61	0/0:6,0:6:18:0,18,183	0/0:3,0:3:9:0,9,94	0/0:3,0:3:9:0,9,91	0/0:3,0:3:9:0,9,95	0/0:3,0:3:9:0,9,92	0/0:1,0:1:3:0,3,32	0/0:2,0:2:6:0,6,60	0/0:5,0:5:15:0,15,153	0/0:4,0:4:12:0,12,118	0/0:4,0:4:12:0,12,109	0/0:7,0:7:21:0,21,221	0/0:3,0:3:9:0,9,91	./.:.:.:.:.	0/0:5,0:5:15:0,15,164	0/0:1,0:1:3:0,3,33	0/0:4,0:4:12:0,12,117	0/0:5,0:5:15:0,15,157	0/0:13,0:13:36:0,36,394	0/0:1,0:1:3:0,3,32	0/0:4,0:4:12:0,12,122	0/0:4,0:4:12:0,12,124	0/0:1,0:1:3:0,3,32	0/0:5,0:5:15:0,15,157	0/0:5,0:5:15:0,15,151	0/1:4,1:5:14:14,0,105	0/0:5,0:5:15:0,15,157	0/0:4,0:4:12:0,12,130	0/0:5,0:5:15:0,15,155	0/0:7,0:7:21:0,21,222	0/0:1,0:1:3:0,3,30	0/0:1,0:2:3:0,3,32	0/0:4,0:4:12:0,12,128	0/0:1,0:1:3:0,3,29	0/0:6,0:6:18:0,18,172	0/0:6,0:6:18:0,18,191	0/0:8,0:8:24:0,24,252	0/0:2,0:2:6:0,6,59	0/0:2,0:2:6:0,6,62	1/1:0,8:8:24:243,24,0	0/0:2,0:2:6:0,6,59	0/0:6,0:6:18:0,18,184	0/0:8,0:8:24:0,24,245	0/0:2,0:2:6:0,6,61	0/0:6,0:6:18:0,18,184	0/0:2,0:2:6:0,6,60	0/0:7,0:7:21:0,21,209	0/0:2,0:2:6:0,6,63	0/0:5,0:5:15:0,15,155	0/0:5,0:5:15:0,15,155	0/0:8,0:8:24:0,24,252	0/0:10,0:10:27:0,27,297	0/0:3,0:3:9:0,9,95	0/0:5,0:5:9:0,9,120	0/0:5,0:5:15:0,15,159	./.:.:.:.:.	0/0:4,0:4:12:0,12,127	0/0:4,0:4:9:0,9,109	./.:.:.:.:.	1/1:0,2:2:3:45,3,0	0/0:5,0:5:9:0,9,121	1/1:0,4:4:6:89,6,0	1/1:0,9:9:21:235,21,0	./.:.:.:.:.	0/0:2,0:2:3:0,3,44	0/0:29,0:29:87:0,87,971
chr0	1479550	.	A	G	2109.45	.	AC=21;AF=0.078;AN=270;BaseQRankSum=-0.746;DP=1282;Dels=0.00;FS=0.832;HaplotypeScore=0.1434;InbreedingCoeff=0.4937;MLEAC=19;MLEAF=0.070;MQ=59.82;MQ0=0;MQRankSum=0.752;QD=20.48;ReadPosRankSum=-0.169	GT:AD:DP:GQ:PL	0/0:90,0:90:99:0,271,2840	0/0:15,0:15:42:0,42,442	0/0:27,0:27:81:0,81,823	0/0:43,0:43:99:0,129,1293	0/0:10,0:10:30:0,30,304	0/0:21,0:21:63:0,63,633	0/0:35,0:35:99:0,105,1055	0/0:4,0:4:12:0,12,119	0/0:6,0:6:18:0,18,185	0/0:20,0:20:60:0,60,624	0/0:3,0:3:9:0,9,93	1/1:0,20:20:60:624,60,0	0/0:16,0:16:48:0,48,493	0/0:5,0:5:15:0,15,155	0/0:20,0:20:60:0,60,602	0/0:20,0:20:60:0,60,624	0/0:29,0:29:81:0,81,864	0/0:2,0:2:6:0,6,62	0/0:13,0:13:39:0,39,390	0/0:15,1:16:45:0,45,447	0/0:8,0:8:24:0,24,252	0/0:18,0:18:54:0,54,557	0/0:20,0:20:57:0,57,599	0/0:17,0:17:48:0,48,507	0/0:2,0:2:6:0,6,63	0/0:23,0:23:69:0,69,713	1/1:0,16:16:42:454,42,0	0/0:5,0:5:15:0,15,156	0/0:4,0:4:12:0,12,124	0/0:28,0:28:84:0,84,850	0/1:7,1:8:9:9,0,194	0/0:5,0:5:15:0,15,151	0/0:24,0:24:72:0,72,735	0/0:1,0:1:3:0,3,31	0/0:21,0:21:63:0,63,641	0/1:1,2:3:23:56,0,23	0/0:16,0:16:48:0,48,484	0/0:9,0:9:24:0,24,261	0/0:15,0:15:45:0,45,463	0/1:2,2:4:23:23,0,58	0/0:3,0:3:9:0,9,96	0/0:18,0:18:45:0,45,488	0/0:20,0:20:60:0,60,600	0/0:24,0:24:72:0,72,750	0/0:13,0:13:36:0,36,384	0/0:29,0:29:87:0,87,873	0/0:9,0:9:27:0,27,281	0/0:7,0:7:21:0,21,232	0/0:2,0:2:6:0,6,67	0/0:9,0:9:24:0,24,260	0/0:1,0:1:3:0,3,33	0/0:3,0:3:9:0,9,92	0/0:13,0:13:30:0,30,351	0/0:6,0:6:18:0,18,190	0/0:5,0:5:12:0,12,136	0/0:5,0:5:15:0,15,150	0/0:3,0:3:9:0,9,97	0/0:3,0:3:9:0,9,97	0/0:6,0:6:18:0,18,189	1/1:0,11:11:30:328,30,0	0/0:3,0:3:9:0,9,96	0/0:7,0:7:18:0,18,194	0/0:7,0:7:21:0,21,218	0/0:6,0:6:18:0,18,181	0/0:4,0:4:12:0,12,118	0/0:4,0:4:12:0,12,121	0/0:3,0:3:9:0,9,92	0/0:10,0:10:21:0,21,258	0/0:8,0:8:24:0,24,227	0/0:1,0:1:3:0,3,30	0/0:2,0:2:6:0,6,63	0/0:2,0:2:6:0,6,65	0/0:2,0:2:6:0,6,65	0/0:3,0:3:9:0,9,89	0/0:8,0:8:24:0,24,242	0/0:5,0:5:15:0,15,158	0/0:6,0:6:15:0,15,169	0/0:4,0:4:12:0,12,127	./.:.:.:.:.	0/0:7,0:7:21:0,21,218	0/0:3,0:3:9:0,9,93	0/0:9,0:9:27:0,27,281	0/0:2,0:2:6:0,6,67	0/0:7,0:7:21:0,21,210	0/0:2,0:2:6:0,6,66	0/0:4,0:4:12:0,12,134	0/0:2,0:2:6:0,6,67	0/0:9,0:9:27:0,27,278	0/0:5,0:5:15:0,15,153	0/0:8,0:8:24:0,24,250	0/0:3,0:3:9:0,9,94	0/0:2,0:2:6:0,6,59	0/0:6,0:6:18:0,18,184	0/0:4,0:4:12:0,12,126	0/0:5,0:5:15:0,15,157	0/0:4,0:4:12:0,12,125	0/1:4,2:6:44:44,0,107	0/0:4,0:4:12:0,12,120	0/0:7,0:7:21:0,21,217	0/0:3,0:3:9:0,9,88	0/0:11,0:11:33:0,33,347	0/0:3,0:3:9:0,9,91	1/1:0,2:2:6:63,6,0	0/0:2,0:2:6:0,6,59	0/0:3,0:3:9:0,9,92	0/0:13,0:13:39:0,39,398	0/0:6,0:6:18:0,18,187	0/0:9,0:9:27:0,27,278	0/0:5,0:5:15:0,15,158	0/0:7,0:7:15:0,15,174	1/1:0,8:8:24:246,24,0	0/0:5,0:5:15:0,15,162	0/0:6,0:6:18:0,18,181	0/0:9,0:9:27:0,27,282	0/0:1,0:1:3:0,3,29	0/0:10,0:10:30:0,30,299	0/0:5,0:5:15:0,15,161	0/0:2,0:2:6:0,6,64	0/0:4,0:4:12:0,12,124	0/0:5,0:5:15:0,15,150	0/0:4,0:4:12:0,12,122	0/0:4,0:4:9:0,9,111	0/0:10,0:10:30:0,30,307	0/0:6,0:6:18:0,18,186	0/0:10,0:10:27:0,27,293	0/0:6,0:6:18:0,18,180	0/0:8,0:8:24:0,24,237	0/0:8,0:8:24:0,24,243	0/0:4,0:4:12:0,12,120	1/1:0,1:1:3:30,3,0	1/1:0,5:5:9:116,9,0	0/0:8,0:8:18:0,18,215	0/1:2,4:6:30:106,0,30	1/1:0,13:13:24:292,24,0	./.:.:.:.:.	0/0:7,0:7:15:0,15,180	0/0:27,0:27:81:0,81,935
chr0	1479568	.	C	T	1684.81	.	AC=21;AF=0.078;AN=268;BaseQRankSum=-1.438;DP=1217;Dels=0.00;FS=0.000;HaplotypeScore=0.1269;InbreedingCoeff=0.4635;MLEAC=18;MLEAF=0.067;MQ=59.79;MQ0=0;MQRankSum=-0.931;QD=18.12;ReadPosRankSum=2.463	GT:AD:DP:GQ:PL	0/0:87,0:87:99:0,262,2695	0/0:17,0:17:48:0,48,500	0/0:25,0:25:72:0,72,763	0/0:41,0:41:99:0,123,1272	0/0:11,0:11:33:0,33,347	0/0:23,0:23:69:0,69,706	0/0:38,0:38:99:0,114,1144	0/0:4,0:4:12:0,12,131	0/0:5,0:5:15:0,15,157	0/0:16,0:16:48:0,48,494	0/0:3,0:3:9:0,9,93	1/1:0,14:14:42:422,42,0	0/0:17,0:17:51:0,51,533	0/0:5,0:5:15:0,15,162	0/0:25,0:25:75:0,75,762	0/0:23,0:23:69:0,69,725	0/0:25,0:25:69:0,69,753	0/0:2,0:2:6:0,6,59	0/0:10,0:10:30:0,30,306	0/0:11,0:11:33:0,33,327	0/0:8,0:8:24:0,24,256	0/0:16,0:16:48:0,48,492	0/0:25,0:25:75:0,75,762	0/0:16,0:16:48:0,48,493	0/0:2,0:2:6:0,6,65	0/0:25,0:25:75:0,75,765	1/1:0,18:18:51:532,51,0	0/0:6,0:6:18:0,18,196	0/0:4,0:4:12:0,12,128	0/0:21,0:21:63:0,63,639	0/1:9,1:10:4:4,0,228	0/0:7,0:7:21:0,21,214	0/0:24,0:24:72:0,72,742	0/0:1,0:1:3:0,3,31	0/0:17,0:17:51:0,51,531	0/1:1,2:3:24:52,0,24	0/0:15,0:15:45:0,45,452	0/0:13,0:13:33:0,33,370	0/0:10,0:10:30:0,30,311	0/1:4,1:5:20:20,0,89	0/0:6,0:6:18:0,18,201	0/0:17,0:17:48:0,48,506	0/0:18,0:18:54:0,54,551	0/0:22,0:22:66:0,66,689	0/0:9,0:9:27:0,27,279	0/0:30,0:30:90:0,90,922	0/0:10,0:10:30:0,30,300	0/0:7,0:7:21:0,21,224	./.:.:.:.:.	0/0:8,0:8:21:0,21,228	0/0:1,0:1:3:0,3,32	0/0:2,0:2:6:0,6,61	0/0:8,0:8:21:0,21,220	0/0:5,0:5:15:0,15,155	0/0:2,0:2:6:0,6,61	0/0:4,0:4:12:0,12,120	0/0:3,0:3:9:0,9,94	0/0:3,0:3:9:0,9,97	0/0:4,0:4:12:0,12,120	1/1:0,4:4:12:120,12,0	0/0:3,0:3:9:0,9,89	0/0:4,0:4:12:0,12,124	0/0:5,0:5:15:0,15,155	0/0:5,0:5:15:0,15,150	0/0:3,0:3:9:0,9,95	0/0:3,0:3:9:0,9,92	0/0:2,0:2:6:0,6,59	0/0:10,0:10:21:0,21,260	0/0:8,0:8:24:0,24,248	0/0:1,0:1:3:0,3,32	0/0:2,0:2:6:0,6,63	./.:.:.:.:.	0/0:3,0:3:9:0,9,97	0/0:3,0:3:9:0,9,89	0/0:8,0:8:24:0,24,250	0/0:7,0:7:21:0,21,224	0/0:4,0:4:12:0,12,126	0/0:5,0:5:15:0,15,160	0/0:1,0:1:3:0,3,32	0/0:4,0:4:12:0,12,124	0/0:3,0:3:9:0,9,93	0/0:7,0:7:21:0,21,214	0/0:1,0:1:3:0,3,34	0/0:7,0:7:21:0,21,221	0/0:3,0:3:9:0,9,93	0/0:4,0:4:12:0,12,128	./.:.:.:.:.	0/0:11,0:11:33:0,33,332	0/0:3,0:3:9:0,9,91	0/0:8,0:8:24:0,24,247	0/0:3,0:3:9:0,9,90	0/0:5,0:5:15:0,15,160	0/0:6,0:6:18:0,18,184	0/0:3,0:3:9:0,9,90	0/0:3,0:3:9:0,9,89	0/0:3,0:3:9:0,9,92	0/1:5,2:7:46:46,0,132	0/0:4,0:4:12:0,12,122	0/0:2,0:2:6:0,6,61	0/0:2,0:2:6:0,6,60	0/0:12,0:12:36:0,36,382	0/0:4,0:4:12:0,12,123	1/1:0,1:1:3:32,3,0	0/0:1,0:1:3:0,3,30	0/0:4,0:4:12:0,12,126	0/0:10,0:10:30:0,30,311	0/0:8,0:8:24:0,24,247	0/0:8,0:8:24:0,24,239	0/0:7,0:7:21:0,21,225	0/0:7,0:7:15:0,15,166	1/1:0,7:7:21:212,21,0	0/0:7,0:7:21:0,21,231	0/0:6,0:6:18:0,18,184	0/0:7,0:7:21:0,21,214	0/0:2,0:2:6:0,6,65	0/0:9,0:9:27:0,27,275	0/0:5,0:5:15:0,15,151	0/0:1,0:1:3:0,3,32	0/0:6,0:6:18:0,18,184	0/0:4,0:4:12:0,12,122	0/0:3,0:3:9:0,9,95	0/0:5,0:5:9:0,9,119	0/0:11,0:11:33:0,33,341	0/0:5,0:5:15:0,15,157	0/0:9,0:9:24:0,24,255	0/0:8,0:8:24:0,24,243	0/0:8,0:8:24:0,24,245	0/0:8,0:8:24:0,24,249	0/0:4,0:4:12:0,12,122	1/1:0,2:2:3:45,3,0	1/1:0,6:6:9:134,9,0	0/0:8,0:8:18:0,18,216	0/1:2,3:5:33:77,0,33	1/1:0,11:11:21:258,21,0	0/0:1,0:1:3:0,3,31	0/0:7,0:7:15:0,15,180	0/0:23,0:23:69:0,69,789
chr0	1479616	.	A	T	1180.93	.	AC=18;AF=0.067;AN=268;BaseQRankSum=-1.323;DP=1037;Dels=0.00;FS=0.000;HaplotypeScore=0.0780;InbreedingCoeff=0.4007;MLEAC=15;MLEAF=0.056;MQ=59.78;MQ0=0;MQRankSum=-0.508;QD=17.63;ReadPosRankSum=5.051	GT:AD:DP:GQ:PL	0/0:77,0:77:99:0,232,2429	0/0:15,0:15:42:0,42,447	0/0:20,0:20:57:0,57,600	0/0:38,0:38:99:0,114,1134	0/0:13,0:13:39:0,39,400	0/0:16,0:16:48:0,48,489	0/0:26,0:26:78:0,78,770	0/0:1,0:1:3:0,3,31	0/0:4,0:4:12:0,12,128	0/0:16,0:16:45:0,45,483	0/0:1,0:1:3:0,3,32	1/1:0,13:13:39:388,39,0	0/0:16,0:16:48:0,48,492	0/0:4,0:4:12:0,12,120	0/0:27,0:27:81:0,81,837	0/0:21,0:21:60:0,60,625	0/0:15,0:15:42:0,42,450	0/0:2,0:2:6:0,6,65	0/0:6,0:6:18:0,18,178	0/0:10,0:10:30:0,30,305	0/0:4,0:4:12:0,12,130	0/0:17,0:17:48:0,48,506	0/0:20,0:20:60:0,60,612	0/0:19,0:19:57:0,57,582	0/0:4,0:4:12:0,12,122	0/0:23,0:23:69:0,69,702	1/1:0,12:12:36:374,36,0	0/0:5,0:5:15:0,15,162	0/0:1,0:1:3:0,3,33	0/0:16,0:16:45:0,45,459	0/0:5,0:5:15:0,15,164	0/0:4,0:4:12:0,12,128	0/0:22,0:22:66:0,66,690	0/0:4,0:4:12:0,12,124	0/0:13,0:13:39:0,39,409	0/1:2,1:3:22:22,0,56	0/0:14,0:14:39:0,39,403	0/0:11,0:11:27:0,27,310	0/0:10,0:10:30:0,30,295	0/1:4,1:5:7:7,0,104	0/0:7,0:7:21:0,21,226	0/0:15,0:15:45:0,45,466	0/0:16,0:16:48:0,48,503	0/0:14,0:14:42:0,42,436	0/0:10,0:10:30:0,30,311	0/0:30,0:30:90:0,90,898	0/0:11,0:11:27:0,27,307	0/0:8,0:8:24:0,24,264	0/0:2,0:2:6:0,6,63	0/0:9,0:9:21:0,21,246	./.:.:.:.:.	0/0:1,0:1:3:0,3,30	0/0:3,0:3:9:0,9,95	0/0:4,0:4:12:0,12,125	0/0:3,0:3:9:0,9,92	0/0:4,0:4:12:0,12,123	0/0:3,0:3:9:0,9,95	0/0:7,0:7:21:0,21,214	0/0:1,0:1:3:0,3,32	1/1:0,3:3:9:92,9,0	0/0:4,0:4:12:0,12,123	0/0:4,0:4:12:0,12,131	0/0:6,0:6:18:0,18,181	0/0:4,0:4:12:0,12,122	0/0:3,0:3:9:0,9,99	0/0:3,0:3:9:0,9,95	0/0:2,0:2:6:0,6,63	0/0:8,0:8:21:0,21,225	0/0:7,0:7:21:0,21,214	0/0:3,0:3:9:0,9,92	0/0:1,0:1:3:0,3,31	0/0:1,0:1:3:0,3,28	0/0:6,0:6:18:0,18,185	0/0:1,0:1:3:0,3,32	0/0:4,0:4:12:0,12,128	0/0:7,0:7:21:0,21,220	./.:.:.:.:.	0/0:3,0:3:9:0,9,96	0/0:1,0:1:3:0,3,31	0/0:5,0:5:15:0,15,155	./.:.:.:.:.	0/0:2,0:3:6:0,6,63	0/0:4,0:4:12:0,12,134	0/0:4,0:4:12:0,12,123	0/0:6,0:6:18:0,18,187	0/0:4,0:4:12:0,12,126	0/0:2,0:2:6:0,6,59	0/0:5,0:5:15:0,15,150	0/0:3,0:3:9:0,9,97	0/0:7,0:7:21:0,21,227	0/0:1,0:1:3:0,3,32	0/0:7,0:7:21:0,21,214	0/0:3,0:3:9:0,9,98	0/0:2,0:2:6:0,6,65	0/0:2,0:2:6:0,6,63	0/0:6,0:6:18:0,18,189	0/1:7,1:8:12:12,0,143	0/0:3,0:3:9:0,9,97	0/0:1,0:1:3:0,3,27	0/0:2,0:2:6:0,6,65	0/0:11,0:11:33:0,33,346	0/0:1,0:1:3:0,3,32	0/0:2,0:2:6:0,6,64	0/0:1,0:1:3:0,3,32	0/0:2,0:2:6:0,6,63	0/0:5,0:5:15:0,15,158	0/0:6,0:6:18:0,18,191	0/0:10,0:10:30:0,30,308	0/0:5,0:5:15:0,15,155	0/0:4,0:4:9:0,9,101	1/1:0,5:5:15:141,15,0	0/0:5,0:5:15:0,15,157	0/0:5,0:5:15:0,15,154	0/0:7,0:7:21:0,21,225	0/0:4,0:4:12:0,12,118	0/0:2,0:2:6:0,6,65	0/0:3,0:3:9:0,9,94	0/0:2,0:2:6:0,6,59	0/0:7,0:7:21:0,21,216	0/0:4,0:4:12:0,12,130	0/0:2,0:2:6:0,6,63	0/0:5,0:5:12:0,12,139	0/0:6,0:6:18:0,18,191	0/0:6,0:6:18:0,18,184	0/0:7,0:7:21:0,21,217	0/0:7,0:7:21:0,21,218	0/0:3,0:3:9:0,9,92	0/0:7,0:7:21:0,21,214	0/0:3,0:3:9:0,9,95	1/1:0,2:2:3:45,3,0	1/1:0,5:5:9:119,9,0	0/0:6,0:6:15:0,15,165	0/1:2,2:4:36:53,0,36	1/1:0,6:6:15:169,15,0	0/0:1,0:1:3:0,3,32	0/0:5,0:5:15:0,15,152	0/0:20,0:20:60:0,60,663
chr0	1479622	.	C	T	1254.68	.	AC=18;AF=0.067;AN=268;BaseQRankSum=-2.203;DP=1060;Dels=0.00;FS=0.538;HaplotypeScore=0.0602;InbreedingCoeff=0.4115;MLEAC=14;MLEAF=0.052;MQ=59.78;MQ0=0;MQRankSum=0.887;QD=18.18;ReadPosRankSum=4.653	GT:AD:DP:GQ:PL	0/0:76,0:76:99:0,229,2424	0/0:16,0:16:45:0,45,490	0/0:19,0:19:54:0,54,581	0/0:38,0:38:99:0,114,1154	0/0:13,0:13:36:0,36,363	0/0:15,0:15:45:0,45,453	0/0:27,0:27:81:0,81,810	0/0:1,0:1:3:0,3,30	0/0:3,0:3:6:0,6,64	0/0:21,0:21:54:0,54,585	0/0:1,0:1:3:0,3,32	1/1:0,14:14:42:422,42,0	0/0:17,0:17:51:0,51,536	0/0:3,0:3:9:0,9,89	0/0:26,0:26:78:0,78,786	0/0:24,0:24:66:0,66,674	0/0:15,0:15:42:0,42,440	0/0:2,0:2:6:0,6,67	0/0:7,0:7:21:0,21,227	0/0:11,0:11:33:0,33,336	0/0:4,0:4:12:0,12,116	0/0:19,0:19:51:0,51,545	0/0:22,0:22:66:0,66,694	0/0:21,0:21:63:0,63,670	0/0:4,0:4:12:0,12,124	0/0:24,0:24:72:0,72,748	1/1:0,13:13:39:390,39,0	0/0:5,0:5:15:0,15,156	0/0:1,0:1:3:0,3,32	0/0:16,0:16:45:0,45,483	0/0:5,0:5:15:0,15,162	0/0:4,0:4:12:0,12,118	0/0:21,0:21:60:0,60,622	0/0:4,0:4:12:0,12,128	0/0:13,0:13:39:0,39,410	0/1:2,1:3:22:22,0,56	0/0:14,0:14:39:0,39,412	0/0:11,0:11:27:0,27,303	0/0:13,0:13:39:0,39,398	0/1:4,1:5:7:7,0,105	0/0:7,0:7:21:0,21,221	0/0:14,0:14:42:0,42,426	0/0:13,0:13:39:0,39,407	0/0:15,0:15:42:0,42,453	0/0:9,0:9:27:0,27,279	0/0:32,0:32:96:0,96,979	0/0:11,0:11:27:0,27,306	0/0:9,0:9:27:0,27,284	0/0:3,0:3:9:0,9,94	0/0:9,0:9:21:0,21,250	./.:.:.:.:.	0/0:1,0:1:3:0,3,31	0/0:3,0:3:9:0,9,94	0/0:7,0:7:21:0,21,222	0/0:4,0:4:12:0,12,126	0/0:3,0:3:9:0,9,95	0/0:3,0:3:9:0,9,95	0/0:7,0:7:21:0,21,219	0/0:1,0:1:3:0,3,32	1/1:0,3:3:9:92,9,0	0/0:3,0:3:9:0,9,95	0/0:4,0:4:12:0,12,120	0/0:6,0:6:18:0,18,184	0/0:3,0:3:9:0,9,93	0/0:3,0:3:9:0,9,89	0/0:4,0:4:12:0,12,122	0/0:3,0:3:9:0,9,95	0/0:8,0:8:21:0,21,229	0/0:6,0:6:18:0,18,186	0/0:3,0:3:9:0,9,95	0/0:2,0:2:6:0,6,57	0/0:1,0:1:3:0,3,32	0/0:7,0:7:21:0,21,212	0/0:1,0:1:3:0,3,32	0/0:4,0:4:12:0,12,118	0/0:7,0:7:21:0,21,213	./.:.:.:.:.	0/0:4,0:4:12:0,12,123	0/0:1,0:1:3:0,3,32	0/0:5,0:5:15:0,15,155	./.:.:.:.:.	0/0:4,0:4:12:0,12,123	0/0:4,0:4:12:0,12,128	0/0:3,0:3:9:0,9,89	0/0:6,0:6:18:0,18,188	0/0:5,0:5:15:0,15,156	0/0:2,0:2:6:0,6,53	0/0:4,0:4:12:0,12,124	0/0:3,0:3:9:0,9,97	0/0:7,0:7:21:0,21,216	0/0:1,0:1:3:0,3,32	0/0:7,0:7:21:0,21,212	0/0:4,0:4:12:0,12,124	0/0:3,0:3:9:0,9,95	0/0:2,0:2:6:0,6,65	0/0:6,0:6:18:0,18,189	0/1:7,1:8:7:7,0,186	0/0:3,0:3:9:0,9,93	0/0:2,0:2:6:0,6,59	0/0:2,0:2:6:0,6,62	0/0:11,0:11:33:0,33,345	0/0:1,0:1:3:0,3,32	0/0:2,0:2:6:0,6,66	0/0:1,0:1:3:0,3,32	0/0:2,0:2:6:0,6,65	0/0:6,0:6:18:0,18,188	0/0:6,0:6:18:0,18,193	0/0:11,0:11:33:0,33,325	0/0:5,0:5:15:0,15,158	0/0:4,0:4:9:0,9,107	1/1:0,6:6:18:169,18,0	0/0:5,0:5:15:0,15,160	0/0:3,0:3:9:0,9,95	0/0:7,0:7:21:0,21,218	0/0:4,0:4:12:0,12,122	0/0:2,0:2:6:0,6,63	0/0:3,0:3:9:0,9,95	0/0:2,0:2:6:0,6,63	0/0:6,0:6:18:0,18,182	0/0:3,0:3:9:0,9,98	0/0:2,0:2:6:0,6,63	0/0:5,0:5:12:0,12,138	0/0:6,0:6:18:0,18,185	0/0:4,0:4:12:0,12,124	0/0:6,0:6:18:0,18,186	0/0:7,0:7:21:0,21,219	0/0:3,0:3:9:0,9,91	0/0:6,0:6:18:0,18,183	0/0:3,0:3:9:0,9,95	1/1:0,2:2:3:45,3,0	1/1:0,5:5:9:120,9,0	0/0:6,0:6:15:0,15,170	0/1:2,2:4:36:53,0,36	1/1:0,6:6:15:168,15,0	0/0:1,0:1:3:0,3,32	0/0:5,0:5:15:0,15,155	0/0:23,0:23:69:0,69,730
chr0	1479628	.	C	A	1329.42	.	AC=18;AF=0.067;AN=268;BaseQRankSum=-2.611;DP=1078;Dels=0.00;FS=3.142;HaplotypeScore=0.0849;InbreedingCoeff=0.4007;MLEAC=15;MLEAF=0.056;MQ=59.80;MQ0=0;MQRankSum=-0.999;QD=18.46;ReadPosRankSum=3.702	GT:AD:DP:GQ:PL	0/0:81,0:81:99:0,244,2632	0/0:15,0:15:42:0,42,466	0/0:19,0:19:54:0,54,590	0/0:42,0:42:99:0,126,1296	0/0:14,0:14:39:0,39,422	0/0:15,0:15:45:0,45,467	0/0:29,0:29:87:0,87,904	0/0:1,0:1:3:0,3,31	0/0:3,0:3:9:0,9,83	0/0:20,0:20:54:0,54,598	./.:.:.:.:.	1/1:0,14:14:42:428,42,0	0/0:16,0:16:48:0,48,505	0/0:3,0:3:9:0,9,94	0/0:25,0:25:75:0,75,778	0/0:25,0:25:69:0,69,736	0/0:16,0:16:45:0,45,494	0/0:2,0:2:6:0,6,66	0/0:7,0:7:21:0,21,223	0/0:9,0:9:27:0,27,286	0/0:3,0:3:9:0,9,95	0/0:19,0:20:54:0,54,577	0/0:22,0:22:66:0,66,705	0/0:20,1:21:34:0,34,617	0/0:4,0:4:12:0,12,128	0/0:22,0:22:66:0,66,711	1/1:0,14:14:39:408,39,0	0/0:5,0:5:15:0,15,166	0/0:1,0:1:3:0,3,27	0/0:18,0:18:51:0,51,546	0/0:5,0:5:15:0,15,166	0/0:4,0:4:12:0,12,117	0/0:23,0:23:63:0,63,685	0/0:4,0:4:12:0,12,120	0/0:12,0:12:36:0,36,384	0/1:2,1:3:23:23,0,57	0/0:15,0:15:42:0,42,445	0/0:10,0:10:27:0,27,295	0/0:16,0:16:48:0,48,501	0/0:3,0:3:6:0,6,64	0/0:7,0:7:21:0,21,231	0/0:14,0:14:42:0,42,451	0/0:10,0:10:30:0,30,314	0/0:15,0:15:42:0,42,465	0/0:9,0:9:27:0,27,291	0/0:31,0:31:93:0,93,987	0/0:11,0:11:27:0,27,309	0/0:8,0:8:24:0,24,264	0/0:3,0:3:9:0,9,96	0/0:8,0:8:21:0,21,232	./.:.:.:.:.	0/0:1,0:1:3:0,3,32	0/0:3,0:3:9:0,9,101	0/0:9,0:9:27:0,27,298	0/0:4,0:4:12:0,12,130	0/0:3,0:3:9:0,9,97	0/0:3,0:3:9:0,9,97	0/0:7,0:7:21:0,21,222	0/0:1,0:1:3:0,3,32	1/1:0,4:4:12:122,12,0	0/0:3,0:3:9:0,9,100	0/0:3,0:3:9:0,9,92	0/0:7,0:7:21:0,21,219	0/0:3,0:3:9:0,9,93	0/0:1,0:1:3:0,3,32	0/0:4,0:4:12:0,12,126	0/0:3,0:3:9:0,9,97	0/0:9,0:9:24:0,24,264	0/1:5,1:6:12:12,0,133	0/0:2,0:2:6:0,6,67	0/0:3,0:3:9:0,9,95	0/0:1,0:1:3:0,3,31	0/0:7,0:7:21:0,21,217	0/0:1,0:1:3:0,3,32	0/0:3,0:3:9:0,9,97	0/0:7,0:7:18:0,18,203	./.:.:.:.:.	0/0:3,0:3:9:0,9,102	0/0:2,0:2:6:0,6,63	0/0:6,0:6:18:0,18,185	0/0:1,0:1:3:0,3,32	0/0:4,0:4:12:0,12,128	0/0:6,0:6:18:0,18,199	0/0:4,0:4:9:0,9,97	0/0:6,0:6:18:0,18,189	0/0:8,0:8:24:0,24,260	0/0:1,0:1:3:0,3,32	0/0:5,0:5:15:0,15,158	0/0:3,0:3:9:0,9,97	0/0:8,0:8:24:0,24,260	0/0:1,0:1:3:0,3,33	0/0:7,0:7:21:0,21,221	0/0:3,0:3:9:0,9,89	0/0:3,0:3:9:0,9,101	0/0:2,0:2:6:0,6,67	0/0:6,0:6:18:0,18,189	0/1:7,1:8:11:11,0,174	0/0:3,0:3:9:0,9,93	0/0:2,0:2:6:0,6,63	0/0:1,0:1:3:0,3,32	0/0:11,0:11:33:0,33,346	0/0:1,0:1:3:0,3,32	0/0:3,0:3:9:0,9,96	0/0:1,0:1:3:0,3,32	0/0:2,0:2:6:0,6,65	0/0:5,0:5:15:0,15,165	0/0:7,0:7:21:0,21,225	0/0:10,0:10:30:0,30,309	0/0:5,0:5:15:0,15,160	0/0:3,0:3:9:0,9,88	1/1:0,6:6:18:186,18,0	0/0:5,0:5:15:0,15,162	0/0:3,0:3:9:0,9,95	0/0:9,0:9:27:0,27,288	0/0:4,0:4:12:0,12,118	0/0:2,0:2:6:0,6,65	0/0:3,0:3:9:0,9,98	0/0:2,0:2:6:0,6,61	0/0:7,0:7:21:0,21,212	0/0:4,0:4:12:0,12,128	0/0:3,0:3:9:0,9,95	0/0:4,0:4:9:0,9,110	0/0:6,0:6:18:0,18,189	0/0:3,0:3:9:0,9,95	0/0:6,0:6:18:0,18,195	0/0:7,0:7:21:0,21,226	0/0:3,0:3:9:0,9,98	0/0:7,0:7:21:0,21,215	0/0:3,0:3:9:0,9,95	1/1:0,2:2:3:45,3,0	1/1:0,5:5:9:119,9,0	0/0:6,0:6:15:0,15,166	0/1:2,2:4:36:53,0,36	1/1:0,6:6:15:169,15,0	0/0:1,0:1:3:0,3,31	0/0:6,0:6:15:0,15,159	0/0:25,0:25:75:0,75,821
chr0	1479649	.	T	G	1382.4	.	AC=17;AF=0.063;AN=268;BaseQRankSum=3.231;DP=1187;Dels=0.00;FS=0.000;HaplotypeScore=0.1408;InbreedingCoeff=0.4190;MLEAC=15;MLEAF=0.056;MQ=59.86;MQ0=0;MQRankSum=0.373;QD=20.03;ReadPosRankSum=2.306	GT:AD:DP:GQ:PL	0/0:88,0:88:99:0,265,2766	0/0:16,0:16:39:0,39,446	0/0:22,0:22:63:0,63,672	0/0:44,0:44:99:0,132,1361	0/0:22,0:22:60:0,60,654	0/0:16,0:16:48:0,48,482	0/0:30,0:30:90:0,90,908	./.:.:.:.:.	0/0:3,0:3:9:0,9,91	0/0:21,0:22:60:0,60,644	0/0:1,0:1:3:0,3,30	1/1:0,14:14:42:442,42,0	0/0:16,0:16:48:0,48,483	0/0:1,0:1:3:0,3,32	0/0:27,0:27:81:0,81,846	0/0:35,0:35:99:0,99,1038	0/0:20,0:20:57:0,57,609	0/0:1,0:1:3:0,3,32	0/0:8,0:8:21:0,21,215	0/0:12,0:12:33:0,33,339	0/0:2,0:2:6:0,6,59	0/0:21,0:21:60:0,60,629	0/0:21,0:21:60:0,60,628	0/0:23,0:23:69:0,69,724	0/0:6,0:6:18:0,18,183	0/0:25,0:25:75:0,75,768	1/1:0,11:11:33:356,33,0	0/0:3,0:3:9:0,9,101	0/0:1,0:1:3:0,3,32	0/0:24,0:24:63:0,63,700	0/0:4,0:4:12:0,12,126	./.:.:.:.:.	0/0:34,0:34:96:0,96,1025	0/0:5,0:5:15:0,15,155	0/0:19,0:19:51:0,51,549	0/1:2,3:5:48:86,0,48	0/0:19,0:19:54:0,54,560	0/0:11,0:11:33:0,33,336	0/0:16,0:16:48:0,48,485	0/0:2,0:2:6:0,6,64	0/0:6,0:6:18:0,18,189	0/0:17,0:17:51:0,51,526	0/0:17,0:17:45:0,45,491	0/0:18,0:18:51:0,51,552	0/0:11,0:11:33:0,33,348	0/0:31,0:31:93:0,93,953	0/0:12,0:12:36:0,36,378	0/0:9,0:9:27:0,27,287	0/0:4,0:4:12:0,12,124	0/0:7,0:7:21:0,21,215	0/0:1,0:1:3:0,3,32	0/0:1,0:1:3:0,3,30	0/0:3,0:3:9:0,9,94	0/0:5,0:5:15:0,15,163	0/0:4,0:4:12:0,12,126	0/0:2,0:2:6:0,6,60	0/0:4,0:4:12:0,12,130	0/0:6,0:6:18:0,18,183	0/0:1,0:1:3:0,3,31	1/1:0,5:5:15:162,15,0	0/0:2,0:2:6:0,6,64	0/0:3,0:3:9:0,9,89	0/0:9,0:9:27:0,27,280	0/0:4,0:4:12:0,12,124	0/0:2,0:2:6:0,6,67	0/0:6,0:6:18:0,18,185	0/0:3,0:3:9:0,9,89	0/0:9,0:9:24:0,24,264	0/0:4,0:4:12:0,12,125	0/0:3,0:3:9:0,9,92	0/0:5,0:5:15:0,15,155	0/0:2,0:2:6:0,6,57	0/0:9,0:9:27:0,27,274	0/0:2,0:2:6:0,6,63	0/0:4,0:4:12:0,12,129	0/0:8,0:8:15:0,15,197	0/0:3,0:3:6:0,6,80	0/0:4,0:4:12:0,12,130	0/0:2,0:2:6:0,6,64	0/0:8,0:8:24:0,24,252	0/0:1,0:1:3:0,3,32	0/0:5,0:5:15:0,15,158	0/0:9,0:9:27:0,27,297	0/0:2,0:2:6:0,6,64	0/0:7,0:7:18:0,18,197	0/0:8,0:8:24:0,24,248	0/0:3,0:3:9:0,9,91	0/0:7,0:7:21:0,21,214	0/0:3,0:3:9:0,9,93	0/0:9,0:9:27:0,27,278	0/0:1,0:1:3:0,3,34	0/0:7,0:7:21:0,21,220	0/0:2,0:2:6:0,6,65	0/0:4,0:4:9:0,9,111	./.:.:.:.:.	0/0:6,0:6:18:0,18,184	0/1:9,2:11:34:34,0,244	0/0:3,0:3:9:0,9,91	0/0:4,0:4:12:0,12,124	0/0:2,0:2:6:0,6,69	0/0:10,0:10:30:0,30,315	0/0:4,0:4:9:0,9,108	0/0:3,0:3:9:0,9,91	0/0:2,0:2:6:0,6,61	0/0:1,0:1:3:0,3,29	0/0:2,0:2:6:0,6,67	0/0:5,0:5:15:0,15,154	0/0:10,0:10:30:0,30,298	0/0:4,0:4:12:0,12,132	0/0:4,0:4:12:0,12,117	1/1:0,6:6:15:158,15,0	0/0:4,0:4:12:0,12,135	0/0:4,0:4:12:0,12,126	0/0:10,0:10:30:0,30,308	0/0:4,0:4:12:0,12,120	0/0:2,0:2:6:0,6,63	0/0:2,0:2:6:0,6,63	0/0:2,0:2:6:0,6,63	0/0:8,0:8:24:0,24,245	0/0:3,0:3:9:0,9,94	0/0:2,0:2:6:0,6,67	0/0:3,0:3:9:0,9,97	0/0:12,0:12:36:0,36,373	0/0:3,0:3:9:0,9,92	0/0:4,0:4:12:0,12,126	0/0:5,0:5:15:0,15,158	0/0:2,0:2:6:0,6,59	0/0:7,0:7:21:0,21,207	0/0:2,0:2:6:0,6,61	1/1:0,2:2:3:45,3,0	1/1:0,6:6:12:150,12,0	0/0:6,0:6:15:0,15,169	0/1:2,2:4:36:54,0,36	1/1:0,5:5:12:138,12,0	0/0:1,0:1:3:0,3,31	0/0:8,0:8:21:0,21,218	0/0:25,0:25:75:0,75,844
chr0	1480938	.	C	A	2467.67	.	AC=27;AF=0.101;AN=268;BaseQRankSum=-3.924;DP=969;Dels=0.00;FS=2.477;HaplotypeScore=0.0543;InbreedingCoeff=0.5088;MLEAC=24;MLEAF=0.090;MQ=59.80;MQ0=0;MQRankSum=-0.194;QD=24.93;ReadPosRankSum=2.736	GT:AD:DP:GQ:PL	0/0:66,0:66:99:0,199,2150	0/0:23,0:23:69:0,69,744	0/0:22,0:22:63:0,63,684	0/0:41,0:41:99:0,123,1325	1/1:0,13:13:36:385,36,0	0/0:14,0:14:42:0,42,455	0/0:11,0:11:33:0,33,349	0/0:2,0:2:6:0,6,65	0/0:3,0:3:9:0,9,98	0/0:9,0:9:27:0,27,283	0/0:5,0:5:15:0,15,163	0/0:9,0:9:27:0,27,289	1/1:0,10:10:30:308,30,0	0/0:2,0:2:6:0,6,66	0/0:19,0:19:57:0,57,616	0/0:12,0:12:36:0,36,387	1/1:0,20:20:60:606,60,0	0/0:2,0:2:6:0,6,66	0/0:6,0:6:18:0,18,187	0/0:8,0:8:21:0,21,236	0/0:1,0:1:3:0,3,34	0/0:20,0:20:48:0,48,559	0/0:29,0:29:78:0,78,888	1/1:0,19:19:57:591,57,0	0/0:2,0:2:6:0,6,68	0/0:19,0:19:57:0,57,599	0/0:14,0:14:42:0,42,447	0/0:5,0:5:15:0,15,164	0/0:3,0:3:9:0,9,96	0/0:21,0:21:63:0,63,673	0/0:3,0:3:9:0,9,98	0/0:2,0:2:6:0,6,63	0/0:16,0:16:48:0,48,512	0/0:3,0:3:9:0,9,87	0/0:16,0:16:48:0,48,513	0/1:2,1:3:24:24,0,59	0/0:21,0:21:63:0,63,675	0/0:12,0:12:36:0,36,390	0/0:12,0:12:36:0,36,380	1/1:0,1:1:3:31,3,0	0/1:2,2:4:51:51,0,53	0/0:11,0:11:33:0,33,364	0/0:22,0:22:63:0,63,702	0/0:11,0:11:33:0,33,356	0/0:16,0:16:48:0,48,519	0/0:18,0:18:54:0,54,579	0/0:5,0:5:15:0,15,161	0/0:2,0:2:6:0,6,63	0/0:2,0:2:6:0,6,63	0/0:3,0:3:9:0,9,94	0/0:4,0:4:12:0,12,129	0/0:3,0:3:9:0,9,97	0/0:7,0:7:21:0,21,222	0/0:5,0:5:15:0,15,160	0/0:5,0:5:15:0,15,162	0/0:3,0:3:9:0,9,93	0/0:2,0:2:6:0,6,63	0/0:5,0:5:15:0,15,161	0/0:2,0:2:6:0,6,65	0/0:9,0:9:27:0,27,286	1/1:0,7:7:21:221,21,0	1/1:0,2:2:6:61,6,0	1/1:0,7:7:21:210,21,0	0/0:3,0:3:9:0,9,98	0/0:3,0:3:9:0,9,98	0/0:4,0:4:12:0,12,128	0/0:2,0:2:6:0,6,57	0/0:4,0:4:12:0,12,129	0/0:4,0:4:12:0,12,128	0/0:1,0:1:3:0,3,32	0/0:3,0:3:9:0,9,100	1/1:0,3:3:9:93,9,0	0/0:7,0:7:21:0,21,233	0/0:5,0:5:15:0,15,156	0/0:3,0:3:9:0,9,95	0/0:7,0:7:21:0,21,227	0/0:4,0:4:12:0,12,127	0/0:3,0:3:9:0,9,95	0/0:2,0:2:6:0,6,67	0/0:7,0:7:18:0,18,207	0/0:4,0:4:12:0,12,130	0/0:1,0:1:3:0,3,34	0/0:4,0:4:12:0,12,126	0/0:3,0:3:9:0,9,95	0/0:1,0:1:3:0,3,32	0/0:3,0:3:9:0,9,94	0/1:3,1:4:18:18,0,88	0/0:8,0:8:24:0,24,256	0/0:4,0:4:12:0,12,130	0/0:9,0:9:27:0,27,300	0/0:2,0:2:6:0,6,67	0/0:3,0:3:9:0,9,97	0/0:6,0:6:18:0,18,191	0/0:1,0:1:3:0,3,32	./.:.:.:.:.	1/1:0,2:2:6:59,6,0	0/0:6,0:6:18:0,18,182	0/0:1,0:1:3:0,3,32	0/0:2,0:2:6:0,6,63	0/0:1,0:1:3:0,3,32	0/0:10,0:10:30:0,30,321	0/0:4,0:4:12:0,12,137	0/0:1,0:1:3:0,3,35	0/0:2,0:2:6:0,6,63	0/0:3,0:3:9:0,9,97	0/0:4,0:4:12:0,12,130	0/0:1,0:1:3:0,3,32	0/0:3,0:3:9:0,9,97	1/1:0,2:2:6:65,6,0	0/0:5,0:5:15:0,15,151	0/0:2,0:2:6:0,6,63	1/1:0,2:2:6:66,6,0	0/0:6,0:6:18:0,18,195	0/0:3,0:3:9:0,9,100	0/0:4,0:4:12:0,12,131	0/0:5,0:5:15:0,15,167	./.:.:.:.:.	0/0:3,0:3:9:0,9,98	0/0:3,0:3:9:0,9,100	0/0:1,0:1:3:0,3,33	0/0:1,0:1:3:0,3,34	0/0:1,0:1:3:0,3,32	0/0:3,0:3:9:0,9,95	0/0:5,0:5:15:0,15,167	0/0:4,0:4:12:0,12,127	0/0:8,0:8:24:0,24,257	0/0:6,0:6:18:0,18,195	0/0:2,0:2:6:0,6,65	0/0:4,0:4:12:0,12,130	0/0:8,0:8:15:0,15,199	0/0:3,1:4:6:0,6,76	./.:.:.:.:.	0/0:9,0:9:24:0,24,269	0/0:8,0:8:15:0,15,198	0/0:4,0:4:9:0,9,109	0/0:2,0:2:3:0,3,45	0/0:32,0:32:96:0,96,1070
chr0	1481258	.	T	C	1848.3	.	AC=18;AF=0.069;AN=260;BaseQRankSum=2.707;DP=836;Dels=0.00;FS=1.503;HaplotypeScore=0.0765;InbreedingCoeff=0.4139;MLEAC=15;MLEAF=0.058;MQ=59.80;MQ0=0;MQRankSum=-0.085;QD=24.32;ReadPosRankSum=1.462	GT:AD:DP:GQ:PL	0/0:49,0:49:99:0,147,1546	0/0:23,0:23:66:0,66,706	0/0:20,0:20:60:0,60,608	0/0:36,0:36:99:0,108,1085	1/1:0,12:12:36:382,36,0	0/0:9,0:9:24:0,24,260	0/0:11,0:11:33:0,33,331	0/0:5,0:5:15:0,15,161	0/0:1,0:1:3:0,3,31	0/0:13,0:13:39:0,39,402	0/0:2,0:2:3:0,3,33	0/0:12,0:12:36:0,36,370	1/1:0,15:15:45:470,45,0	./.:.:.:.:.	0/0:9,0:9:27:0,27,284	0/0:10,0:10:27:0,27,288	1/1:0,17:17:45:496,45,0	0/0:1,0:1:3:0,3,32	0/0:9,0:9:18:0,18,224	0/0:5,0:5:12:0,12,135	0/0:1,0:1:3:0,3,32	0/0:11,0:11:27:0,27,299	0/0:11,0:11:33:0,33,321	0/0:21,0:21:63:0,63,647	0/0:2,0:2:6:0,6,64	0/0:10,0:10:30:0,30,312	0/0:16,0:16:48:0,48,505	0/0:4,0:4:12:0,12,118	0/0:2,0:2:6:0,6,62	0/0:21,0:21:57:0,57,619	0/0:1,0:1:3:0,3,33	0/0:3,0:3:9:0,9,97	0/0:7,0:7:21:0,21,218	0/0:6,0:6:18:0,18,193	0/0:20,0:20:60:0,60,612	0/0:1,0:2:3:0,3,29	0/0:14,0:14:30:0,30,350	0/0:4,0:4:12:0,12,127	0/0:11,0:11:33:0,33,336	0/0:3,0:3:9:0,9,93	0/1:5,3:8:71:71,0,136	0/0:7,0:7:21:0,21,217	0/0:15,0:15:45:0,45,458	0/0:9,0:9:27:0,27,280	0/0:20,0:20:54:0,54,585	0/0:14,0:14:39:0,39,419	0/0:16,0:16:45:0,45,482	0/0:3,0:3:9:0,9,90	0/0:1,0:1:3:0,3,34	0/0:4,0:4:12:0,12,124	0/0:1,0:1:3:0,3,32	0/0:6,0:6:15:0,15,172	0/0:5,0:5:15:0,15,151	0/0:3,0:3:9:0,9,97	0/0:5,0:5:15:0,15,154	0/0:1,0:1:3:0,3,31	0/0:3,0:3:9:0,9,91	0/0:5,0:5:15:0,15,149	0/0:2,0:2:6:0,6,63	0/0:6,0:6:18:0,18,186	1/1:0,3:3:9:92,9,0	1/1:0,5:5:15:162,15,0	1/1:0,5:5:15:154,15,0	0/0:10,0:10:21:0,21,256	0/0:8,0:8:21:0,21,233	0/0:4,0:4:12:0,12,124	0/0:8,0:8:24:0,24,246	0/0:5,0:5:15:0,15,144	0/0:1,0:1:3:0,3,30	0/0:2,0:2:6:0,6,64	0/0:4,0:4:12:0,12,123	0/0:1,0:1:3:0,3,32	0/0:3,0:3:9:0,9,93	0/0:3,0:3:6:0,6,65	0/0:1,0:1:3:0,3,31	0/0:3,0:3:9:0,9,93	0/0:3,0:3:9:0,9,95	0/0:3,0:3:9:0,9,95	./.:.:.:.:.	0/0:2,0:2:6:0,6,63	0/0:1,0:1:3:0,3,32	0/0:1,0:1:3:0,3,32	0/0:3,0:3:9:0,9,94	0/0:1,0:1:3:0,3,32	0/0:1,0:1:3:0,3,31	0/0:2,0:2:6:0,6,64	0/0:1,0:1:3:0,3,30	0/0:3,0:3:9:0,9,85	0/0:4,0:4:12:0,12,123	0/0:3,0:3:9:0,9,86	0/0:2,0:2:6:0,6,59	0/0:1,0:1:3:0,3,32	0/0:4,0:4:12:0,12,128	0/0:1,0:1:3:0,3,32	1/1:0,5:5:15:164,15,0	1/1:0,2:2:6:65,6,0	0/0:5,0:5:15:0,15,155	0/0:1,0:1:3:0,3,32	0/0:1,0:1:3:0,3,32	0/0:2,0:2:6:0,6,65	0/0:5,0:5:15:0,15,157	0/0:1,0:1:3:0,3,32	0/1:1,3:4:19:82,0,19	0/0:6,0:6:18:0,18,184	0/0:3,0:3:9:0,9,95	0/0:5,0:5:15:0,15,150	0/0:4,0:4:12:0,12,123	0/0:4,0:4:9:0,9,99	0/0:4,0:4:12:0,12,122	0/0:4,0:4:12:0,12,122	0/0:6,0:6:18:0,18,166	0/0:4,0:4:12:0,12,125	0/0:10,0:10:27:0,27,298	0/0:3,0:3:9:0,9,89	./.:.:.:.:.	0/0:5,0:5:15:0,15,151	0/0:6,0:6:18:0,18,182	0/0:6,0:6:18:0,18,183	0/0:2,0:2:6:0,6,62	0/0:3,0:3:9:0,9,92	0/0:3,0:3:9:0,9,95	0/0:3,0:3:9:0,9,92	0/0:3,0:3:9:0,9,96	0/0:4,0:4:12:0,12,127	0/0:7,0:7:21:0,21,214	0/0:6,0:6:18:0,18,185	0/0:3,0:3:9:0,9,91	0/0:4,0:4:12:0,12,126	./.:.:.:.:.	0/0:6,0:6:9:0,9,134	./.:.:.:.:.	0/0:2,0:2:3:0,3,45	0/0:5,0:5:9:0,9,121	0/0:2,0:2:3:0,3,45	./.:.:.:.:.	./.:.:.:.:.	0/0:22,0:22:66:0,66,736
chr0	1482355	.	G	C	1891.34	.	AC=28;AF=0.106;AN=264;BaseQRankSum=1.930;DP=1070;Dels=0.00;FS=1.962;HaplotypeScore=0.0599;InbreedingCoeff=0.5908;MLEAC=23;MLEAF=0.087;MQ=59.84;MQ0=0;MQRankSum=0.275;QD=22.52;ReadPosRankSum=2.857	GT:AD:DP:GQ:PL	0/0:67,0:67:99:0,201,2050	0/0:23,0:23:66:0,66,671	0/0:18,0:18:54:0,54,543	0/0:36,0:36:99:0,108,1062	0/0:20,0:20:57:0,57,571	0/0:19,0:19:57:0,57,550	0/0:17,0:17:51:0,51,507	0/0:6,0:6:18:0,18,185	0/0:4,0:4:12:0,12,130	0/0:24,0:24:69:0,69,678	0/0:3,0:3:9:0,9,95	1/1:0,19:19:57:555,57,0	0/0:11,0:11:33:0,33,336	0/0:2,0:2:6:0,6,62	0/0:14,0:14:42:0,42,421	0/0:25,0:25:75:0,75,728	0/0:24,0:24:72:0,72,735	0/0:6,0:6:18:0,18,181	0/0:8,0:8:15:0,15,193	0/0:5,0:5:12:0,12,138	0/0:11,0:11:33:0,33,358	0/0:15,0:15:42:0,42,423	0/0:18,0:18:54:0,54,533	0/0:20,0:20:60:0,60,589	0/0:2,0:2:6:0,6,65	0/0:26,0:26:78:0,78,771	0/0:19,0:19:54:0,54,532	0/0:3,0:3:9:0,9,87	0/0:4,0:4:12:0,12,124	0/0:22,0:22:66:0,66,655	0/0:7,0:7:21:0,21,220	0/0:6,0:6:18:0,18,184	0/0:24,0:24:72:0,72,688	0/0:2,0:2:6:0,6,62	0/0:13,0:13:39:0,39,388	0/0:8,0:8:24:0,24,254	0/0:14,0:14:36:0,36,391	0/0:15,0:15:42:0,42,431	0/0:12,0:12:36:0,36,355	0/0:1,0:1:3:0,3,25	0/0:5,0:5:15:0,15,156	0/0:13,0:13:36:0,36,370	0/0:16,0:16:48:0,48,473	1/1:0,8:8:24:237,24,0	0/0:12,0:12:33:0,33,317	0/0:17,0:17:48:0,48,492	0/0:15,0:15:36:0,36,378	0/1:3,3:6:68:81,0,68	0/0:4,0:4:12:0,12,115	0/0:7,0:7:21:0,21,207	0/0:2,0:2:6:0,6,57	0/0:4,0:4:6:0,6,89	0/0:4,0:4:9:0,9,106	0/0:5,0:5:15:0,15,154	0/0:5,0:5:15:0,15,150	0/0:7,0:7:21:0,21,212	1/1:0,4:4:12:123,12,0	1/1:0,4:4:12:116,12,0	0/0:1,0:1:3:0,3,31	1/1:0,5:5:15:142,15,0	0/0:5,0:5:15:0,15,146	0/0:6,0:6:15:0,15,160	0/0:2,0:2:6:0,6,60	0/0:2,0:2:6:0,6,61	0/0:7,0:7:21:0,21,216	0/0:11,0:11:33:0,33,326	0/0:5,0:5:15:0,15,150	0/0:8,0:8:24:0,24,244	0/0:2,0:2:6:0,6,59	0/0:3,0:3:9:0,9,89	0/0:1,0:1:3:0,3,30	0/0:3,0:3:9:0,9,88	0/0:1,0:1:3:0,3,32	0/1:3,5:8:71:128,0,71	1/1:0,4:4:12:120,12,0	0/0:4,0:4:9:0,9,90	0/0:2,0:2:6:0,6,59	0/0:4,0:4:12:0,12,114	./.:.:.:.:.	1/1:0,2:2:6:60,6,0	0/0:1,0:1:3:0,3,30	0/0:1,0:1:3:0,3,30	0/0:5,0:5:15:0,15,152	0/0:7,0:7:21:0,21,212	0/0:5,0:5:15:0,15,147	0/0:5,0:5:15:0,15,148	0/0:5,0:5:15:0,15,155	0/0:4,0:4:12:0,12,125	./.:.:.:.:.	0/0:7,0:7:21:0,21,207	0/0:3,0:3:9:0,9,86	0/0:5,0:5:15:0,15,142	0/0:2,0:2:6:0,6,58	0/0:1,0:1:3:0,3,30	0/0:1,0:1:3:0,3,31	0/0:3,0:3:9:0,9,96	0/0:8,0:8:24:0,24,237	0/0:2,0:2:6:0,6,50	0/0:3,0:3:9:0,9,92	0/0:1,0:1:3:0,3,30	0/0:8,0:8:24:0,24,251	0/0:4,0:4:12:0,12,120	0/0:3,0:3:9:0,9,89	./.:.:.:.:.	0/0:1,0:1:3:0,3,31	0/0:6,0:6:18:0,18,181	0/0:4,0:4:12:0,12,131	0/0:5,0:5:12:0,12,139	0/0:5,0:5:15:0,15,154	0/0:7,0:7:18:0,18,194	0/0:8,0:8:24:0,24,236	0/0:5,0:5:15:0,15,156	0/0:7,0:7:21:0,21,210	0/0:2,0:2:6:0,6,59	0/0:1,0:1:3:0,3,31	0/0:4,0:4:12:0,12,117	0/0:11,0:11:27:0,27,285	0/0:3,0:3:9:0,9,88	1/1:0,1:1:3:30,3,0	0/0:3,0:3:9:0,9,90	./.:.:.:.:.	1/1:0,6:6:18:178,18,0	0/0:6,0:6:18:0,18,184	0/0:2,0:2:6:0,6,59	0/0:6,0:6:18:0,18,182	0/0:11,0:11:33:0,33,321	0/0:4,0:4:9:0,9,107	0/0:3,0:3:9:0,9,86	1/1:0,4:4:12:122,12,0	1/1:0,2:2:3:45,3,0	1/1:0,7:7:15:178,15,0	./.:.:.:.:.	1/1:0,4:4:9:106,9,0	0/0:6,0:6:9:0,9,134	0/0:4,0:4:6:0,6,89	0/0:6,0:6:9:0,9,134	0/0:25,0:25:75:0,75,789
chr0	1482830	.	G	T	7768.32	.	AC=97;AF=0.376;AN=258;BaseQRankSum=-9.401;DP=993;Dels=0.00;FS=7.403;HaplotypeScore=0.0926;InbreedingCoeff=0.7299;MLEAC=90;MLEAF=0.349;MQ=59.74;MQ0=0;MQRankSum=-1.909;QD=24.58;ReadPosRankSum=1.870	GT:AD:DP:GQ:PL	0/0:70,0:70:99:0,211,2275	0/0:15,0:15:42:0,42,463	0/0:14,0:14:42:0,42,447	1/1:0,47:47:99:1415,141,0	0/0:16,0:16:48:0,48,505	1/1:0,5:5:15:153,15,0	1/1:0,18:18:54:533,54,0	1/1:0,3:3:9:92,9,0	1/1:0,1:1:3:31,3,0	1/1:0,12:12:30:326,30,0	1/1:0,2:2:6:61,6,0	0/0:18,0:18:51:0,51,557	0/0:14,0:14:42:0,42,442	0/0:3,0:3:9:0,9,97	1/1:0,10:10:30:304,30,0	1/1:0,9:9:27:267,27,0	0/0:15,0:15:45:0,45,480	0/0:4,0:4:12:0,12,128	0/0:7,0:7:21:0,21,226	0/0:3,0:3:9:0,9,97	0/1:5,1:6:11:11,0,145	0/0:7,0:7:21:0,21,217	0/0:24,0:24:72:0,72,754	0/0:24,0:24:72:0,72,752	1/1:0,1:1:3:32,3,0	0/1:12,12:24:99:300,0,266	0/0:18,0:18:54:0,54,579	1/1:0,4:4:12:118,12,0	0/0:2,0:2:6:0,6,69	1/1:0,17:17:48:495,48,0	1/1:0,4:4:12:125,12,0	1/1:0,4:4:12:126,12,0	0/0:16,0:16:33:0,33,417	1/1:0,2:2:6:68,6,0	0/0:17,0:17:48:0,48,525	0/0:4,0:4:12:0,12,130	0/0:22,0:22:60:0,60,673	1/1:0,11:11:33:324,33,0	0/0:17,0:17:51:0,51,545	0/0:3,0:3:9:0,9,94	0/0:3,0:3:9:0,9,99	1/1:0,8:8:24:236,24,0	0/0:20,0:20:48:0,48,566	0/0:13,0:13:39:0,39,416	0/0:20,0:20:57:0,57,627	0/0:21,0:21:63:0,63,672	0/1:11,1:12:1:1,0,285	0/0:6,0:6:18:0,18,195	1/1:0,3:3:9:88,9,0	1/1:0,2:2:6:61,6,0	1/1:0,1:1:3:31,3,0	1/1:0,3:3:9:90,9,0	1/1:0,7:7:21:214,21,0	1/1:0,4:4:9:104,9,0	0/0:15,0:15:36:0,36,421	1/1:0,3:3:9:89,9,0	0/0:8,0:8:18:0,18,197	0/0:4,0:4:12:0,12,130	1/1:0,2:2:3:33,3,0	0/0:5,0:5:15:0,15,163	0/0:4,0:4:12:0,12,128	0/0:9,0:9:27:0,27,284	0/0:8,0:8:24:0,24,252	1/1:0,6:6:18:183,18,0	1/1:0,4:4:12:124,12,0	1/1:0,1:1:3:29,3,0	1/1:0,4:4:12:123,12,0	1/1:0,6:6:15:171,15,0	1/1:0,3:3:9:89,9,0	0/0:4,0:4:12:0,12,130	0/0:3,0:3:6:0,6,63	0/0:5,0:5:15:0,15,157	0/0:2,0:2:6:0,6,63	0/0:9,0:9:27:0,27,280	0/0:14,0:14:42:0,42,442	0/0:4,0:4:12:0,12,132	0/0:1,0:1:3:0,3,32	0/0:1,0:1:3:0,3,31	0/0:5,0:5:12:0,12,144	0/0:6,0:6:18:0,18,184	0/0:3,0:3:9:0,9,94	0/0:1,0:1:3:0,3,33	0/0:4,0:4:12:0,12,130	0/0:4,0:4:12:0,12,123	1/1:0,6:6:18:178,18,0	1/1:0,3:3:9:89,9,0	./.:.:.:.:.	1/1:0,6:6:18:180,18,0	./.:.:.:.:.	1/1:0,1:1:3:34,3,0	1/1:0,1:1:3:30,3,0	./.:.:.:.:.	./.:.:.:.:.	1/1:0,1:1:3:30,3,0	0/0:5,0:5:15:0,15,158	0/1:1,3:4:20:82,0,20	0/1:1,5:6:14:134,0,14	1/1:0,10:10:30:306,30,0	1/1:0,2:2:6:58,6,0	1/1:0,2:2:6:57,6,0	1/1:0,4:4:12:130,12,0	1/1:0,2:2:6:64,6,0	0/0:2,0:2:6:0,6,55	0/0:3,0:3:9:0,9,95	0/0:3,0:3:9:0,9,97	0/0:6,0:6:15:0,15,177	1/1:0,3:3:9:97,9,0	0/0:9,0:9:27:0,27,282	0/0:1,0:1:3:0,3,32	./.:.:.:.:.	0/0:11,0:11:33:0,33,357	0/0:1,0:1:3:0,3,32	1/1:0,11:11:33:323,33,0	0/0:7,0:7:21:0,21,220	0/0:7,0:7:21:0,21,223	1/1:0,3:3:9:92,9,0	1/1:0,2:2:6:59,6,0	0/0:4,0:4:9:0,9,108	0/0:2,0:2:6:0,6,61	0/0:4,0:4:12:0,12,126	0/0:4,0:4:12:0,12,130	0/0:3,0:3:9:0,9,98	0/0:8,0:8:15:0,15,199	0/0:1,0:1:3:0,3,32	0/0:3,0:3:9:0,9,94	0/0:1,0:1:3:0,3,32	0/0:3,0:3:9:0,9,94	0/0:4,0:4:12:0,12,127	0/0:7,0:7:21:0,21,221	0/0:2,0:2:3:0,3,45	./.:.:.:.:.	./.:.:.:.:.	0/0:6,0:6:9:0,9,134	0/0:6,0:6:12:0,12,152	0/0:2,0:2:3:0,3,45	./.:.:.:.:.	0/0:27,0:27:81:0,81,917
chr0	1482831	.	A	T	7925.15	.	AC=96;AF=0.372;AN=258;BaseQRankSum=-2.836;DP=1000;Dels=0.00;FS=6.309;HaplotypeScore=0.0983;InbreedingCoeff=0.7445;MLEAC=90;MLEAF=0.349;MQ=59.74;MQ0=0;MQRankSum=0.408;QD=25.81;ReadPosRankSum=2.117	GT:AD:DP:GQ:PL	0/0:70,0:70:99:0,211,2209	0/0:15,0:15:42:0,42,449	0/0:14,0:14:42:0,42,436	1/1:0,48:48:99:1444,144,0	0/0:16,0:16:48:0,48,489	1/1:0,5:5:15:152,15,0	1/1:0,18:18:54:542,54,0	1/1:0,3:3:9:97,9,0	1/1:0,1:1:3:32,3,0	1/1:0,12:12:30:329,30,0	1/1:0,2:2:6:63,6,0	0/0:18,0:18:51:0,51,534	0/0:14,0:14:42:0,42,428	0/0:3,0:3:9:0,9,94	1/1:0,10:10:30:304,30,0	1/1:0,9:9:27:269,27,0	0/0:16,0:16:48:0,48,497	0/0:5,0:5:15:0,15,153	0/0:7,0:7:21:0,21,216	0/0:3,0:3:9:0,9,93	0/1:5,1:6:13:13,0,138	0/0:7,0:7:21:0,21,217	0/0:24,0:24:72:0,72,719	0/0:26,0:26:78:0,78,819	1/1:0,1:1:3:32,3,0	0/1:12,12:24:99:307,0,260	0/0:18,0:18:54:0,54,550	1/1:0,4:4:12:116,12,0	0/0:2,0:2:6:0,6,65	1/1:0,17:17:48:505,48,0	1/1:0,4:4:12:127,12,0	1/1:0,4:4:12:128,12,0	0/0:16,0:16:33:0,33,411	1/1:0,2:2:6:65,6,0	0/0:17,0:17:48:0,48,518	0/0:4,0:4:12:0,12,126	0/0:22,0:22:60:0,60,658	1/1:0,11:11:33:330,33,0	0/0:17,0:17:51:0,51,524	0/0:4,0:4:12:0,12,118	0/0:3,0:3:9:0,9,96	1/1:0,8:8:24:241,24,0	0/0:20,0:20:48:0,48,564	0/0:13,0:13:39:0,39,403	0/0:20,0:20:57:0,57,608	0/0:21,0:21:63:0,63,642	0/0:12,0:12:27:0,27,308	0/0:6,0:6:18:0,18,196	1/1:0,3:3:9:90,9,0	1/1:0,2:2:6:63,6,0	1/1:0,1:1:3:32,3,0	1/1:0,3:3:9:92,9,0	1/1:0,7:7:21:218,21,0	1/1:0,4:4:9:104,9,0	0/0:15,0:15:36:0,36,414	1/1:0,3:3:9:92,9,0	0/0:8,0:8:21:0,21,225	0/0:4,0:4:12:0,12,125	1/1:0,2:2:6:66,6,0	0/0:5,0:5:15:0,15,155	0/0:4,0:4:12:0,12,124	0/0:9,0:9:27:0,27,275	0/0:8,0:8:24:0,24,246	1/1:0,6:6:18:183,18,0	1/1:0,4:4:12:127,12,0	1/1:0,1:1:3:31,3,0	1/1:0,4:4:12:126,12,0	1/1:0,6:6:15:174,15,0	1/1:0,4:4:12:118,12,0	0/0:4,0:4:12:0,12,122	0/0:3,0:3:9:0,9,83	0/0:5,0:5:15:0,15,147	0/0:2,0:2:6:0,6,65	0/0:9,0:9:27:0,27,272	0/0:14,0:14:42:0,42,435	0/0:4,0:4:12:0,12,130	0/0:1,0:1:3:0,3,33	0/0:1,0:1:3:0,3,30	0/0:5,0:5:12:0,12,138	0/0:6,0:6:18:0,18,183	0/0:3,0:3:9:0,9,89	0/0:1,0:1:3:0,3,32	0/0:4,0:4:12:0,12,123	0/0:3,0:3:9:0,9,93	1/1:0,6:6:18:182,18,0	1/1:0,3:3:9:94,9,0	./.:.:.:.:.	1/1:0,6:6:18:185,18,0	./.:.:.:.:.	1/1:0,1:1:3:34,3,0	1/1:0,1:1:3:30,3,0	./.:.:.:.:.	./.:.:.:.:.	1/1:0,1:1:3:30,3,0	0/0:5,0:5:15:0,15,157	0/1:2,2:4:47:53,0,47	0/1:1,5:6:15:108,0,15	1/1:0,10:10:30:315,30,0	1/1:0,2:2:6:59,6,0	1/1:0,2:2:6:58,6,0	1/1:0,4:4:12:115,12,0	1/1:0,3:3:9:94,9,0	0/0:2,0:2:6:0,6,63	0/0:3,0:3:9:0,9,93	0/0:3,0:3:9:0,9,95	0/0:6,0:6:15:0,15,173	1/1:0,3:3:9:97,9,0	0/0:8,0:8:24:0,24,240	0/0:1,0:1:3:0,3,31	./.:.:.:.:.	0/0:11,0:11:33:0,33,341	0/0:1,0:1:3:0,3,32	1/1:0,11:11:33:333,33,0	0/0:7,0:7:21:0,21,213	0/0:7,0:7:21:0,21,220	1/1:0,3:3:9:94,9,0	1/1:0,2:2:6:61,6,0	0/0:4,0:4:9:0,9,107	0/0:2,0:2:6:0,6,57	0/0:4,0:4:12:0,12,122	0/0:4,0:4:12:0,12,125	0/0:3,0:3:9:0,9,94	0/0:8,0:8:15:0,15,197	0/0:1,0:1:3:0,3,31	0/0:3,0:3:9:0,9,90	0/0:1,0:1:3:0,3,31	0/0:3,0:3:9:0,9,95	0/0:4,0:4:12:0,12,127	0/0:7,0:7:21:0,21,214	0/0:2,0:2:3:0,3,45	./.:.:.:.:.	./.:.:.:.:.	0/0:6,0:6:9:0,9,120	0/0:6,0:6:12:0,12,150	0/0:2,0:2:3:0,3,45	./.:.:.:.:.	0/0:28,0:28:84:0,84,946
chr0	1485241	.	C	T	1729.14	.	AC=31;AF=0.126;AN=246;BaseQRankSum=4.331;DP=716;Dels=0.00;FS=1.040;HaplotypeScore=0.0417;InbreedingCoeff=0.5606;MLEAC=25;MLEAF=0.102;MQ=59.73;MQ0=0;MQRankSum=-0.724;QD=24.35;ReadPosRankSum=3.612	GT:AD:DP:GQ:PL	0/0:44,0:44:99:0,132,1338	0/0:16,0:16:48:0,48,478	0/0:13,0:13:39:0,39,389	0/0:29,0:29:87:0,87,867	0/0:11,0:11:33:0,33,333	0/0:10,0:10:27:0,27,283	0/0:8,0:8:24:0,24,239	0/0:1,0:1:3:0,3,31	0/0:1,0:1:3:0,3,26	0/0:14,0:14:36:0,36,365	0/0:3,0:3:9:0,9,93	1/1:0,7:7:21:216,21,0	0/0:17,0:17:51:0,51,496	./.:.:.:.:.	0/0:11,0:11:33:0,33,321	0/0:14,0:14:39:0,39,399	0/0:14,0:15:42:0,42,419	./.:.:.:.:.	0/0:4,0:4:12:0,12,117	0/0:1,0:1:3:0,3,29	./.:.:.:.:.	0/0:6,0:6:15:0,15,164	0/0:8,0:8:24:0,24,237	0/0:13,0:13:39:0,39,397	./.:.:.:.:.	0/0:12,0:12:36:0,36,356	0/0:14,0:14:39:0,39,412	0/0:1,0:1:3:0,3,32	0/0:1,0:1:3:0,3,32	0/0:15,0:15:39:0,39,417	0/0:5,0:5:12:0,12,124	0/0:3,0:3:9:0,9,95	0/0:6,0:6:18:0,18,181	0/0:3,0:3:9:0,9,89	0/0:11,0:11:33:0,33,332	0/0:3,0:3:9:0,9,96	0/0:13,0:13:39:0,39,379	0/0:5,0:5:15:0,15,143	0/0:5,0:5:15:0,15,149	./.:.:.:.:.	./.:.:.:.:.	0/0:7,0:7:21:0,21,210	0/0:12,0:12:36:0,36,354	1/1:0,21:21:63:655,63,0	0/0:7,0:7:21:0,21,207	0/0:9,0:9:27:0,27,268	0/0:4,0:4:12:0,12,122	1/1:0,1:1:3:34,3,0	0/0:3,0:3:9:0,9,91	0/0:8,0:8:21:0,21,223	./.:.:.:.:.	0/0:3,0:3:6:0,6,77	0/0:4,0:4:12:0,12,115	0/0:2,0:2:6:0,6,61	0/0:4,0:4:12:0,12,117	0/0:1,0:1:3:0,3,32	1/1:0,2:2:6:61,6,0	1/1:0,2:2:6:65,6,0	./.:.:.:.:.	1/1:0,2:2:6:61,6,0	0/0:3,0:3:9:0,9,90	0/0:3,0:3:9:0,9,91	0/0:8,0:8:24:0,24,233	0/0:1,0:1:3:0,3,29	0/0:5,0:5:15:0,15,152	0/0:2,0:2:6:0,6,59	0/0:1,0:1:3:0,3,32	0/0:9,0:9:21:0,21,236	0/0:4,0:4:12:0,12,119	./.:.:.:.:.	./.:.:.:.:.	0/0:1,0:1:3:0,3,32	0/0:3,0:3:9:0,9,90	0/1:2,2:4:49:50,0,49	1/1:0,5:5:12:136,12,0	0/0:2,0:2:6:0,6,61	0/0:2,0:2:6:0,6,61	0/0:4,0:4:12:0,12,118	0/0:1,0:1:3:0,3,30	1/1:0,5:5:15:153,15,0	0/0:2,0:2:6:0,6,63	0/0:1,0:1:3:0,3,32	0/0:4,0:4:12:0,12,111	./.:.:.:.:.	0/0:3,0:3:9:0,9,95	0/0:3,0:3:9:0,9,91	0/0:4,0:4:12:0,12,124	0/0:3,0:3:9:0,9,94	0/0:4,0:4:12:0,12,122	./.:.:.:.:.	0/0:2,0:2:6:0,6,61	0/0:3,0:3:9:0,9,92	0/0:6,0:6:18:0,18,187	0/0:3,0:3:9:0,9,90	0/0:5,0:5:15:0,15,148	0/0:5,0:5:15:0,15,143	0/0:3,0:3:9:0,9,96	0/0:4,0:4:12:0,12,122	0/0:1,0:1:3:0,3,31	0/0:2,0:2:6:0,6,59	./.:.:.:.:.	0/0:2,0:2:6:0,6,59	0/0:1,0:1:3:0,3,30	0/0:3,0:3:9:0,9,90	0/0:3,0:3:9:0,9,90	0/0:3,0:3:9:0,9,90	0/0:3,0:3:9:0,9,96	0/0:6,0:6:18:0,18,179	0/0:3,0:3:9:0,9,91	0/0:1,0:1:3:0,3,31	0/0:5,0:5:15:0,15,151	0/0:3,0:3:9:0,9,94	0/0:6,0:6:18:0,18,182	0/0:6,0:6:18:0,18,173	0/0:3,0:3:9:0,9,89	./.:.:.:.:.	0/0:3,0:3:9:0,9,89	0/0:2,0:2:6:0,6,58	1/1:0,3:3:6:76,6,0	0/0:2,0:2:6:0,6,59	1/1:0,1:1:3:32,3,0	1/1:0,3:3:9:93,9,0	0/0:5,0:5:15:0,15,151	0/0:1,0:1:3:0,3,31	0/0:2,0:2:6:0,6,59	0/0:6,0:6:18:0,18,182	0/0:8,0:8:24:0,24,238	0/0:2,0:2:6:0,6,57	1/1:0,5:5:15:153,15,0	1/1:0,3:3:6:64,6,0	1/1:0,2:2:3:45,3,0	0/0:1,0:1:3:0,3,32	1/1:0,5:5:15:155,15,0	0/0:10,0:10:24:0,24,271	0/0:10,0:10:15:0,15,223	0/0:9,0:9:15:0,15,210	0/0:28,0:28:84:0,84,905
chr0	1486608	.	G	A	2199.01	.	AC=25;AF=0.093;AN=268;BaseQRankSum=-3.960;DP=1055;Dels=0.00;FS=0.000;HaplotypeScore=0.1778;InbreedingCoeff=0.4776;MLEAC=23;MLEAF=0.086;MQ=59.62;MQ0=1;MQRankSum=-1.411;QD=23.15;ReadPosRankSum=-0.012	GT:AD:DP:GQ:PL	0/0:51,0:51:99:0,153,1686	0/0:27,0:27:81:0,81,852	0/0:18,0:18:48:0,48,540	0/0:49,0:49:99:0,141,1543	1/1:0,15:15:45:470,45,0	0/0:24,0:24:72:0,72,763	0/0:22,0:22:66:0,66,693	0/0:5,0:5:15:0,15,163	./.:.:.:.:.	0/0:14,0:14:42:0,42,447	0/0:3,0:3:9:0,9,97	0/0:18,0:18:51:0,51,555	1/1:0,10:11:30:309,30,0	0/0:2,0:2:6:0,6,61	0/0:14,0:14:42:0,42,441	0/0:22,0:22:60:0,60,657	1/1:0,15:15:45:461,45,0	0/0:10,0:10:30:0,30,308	0/0:9,0:9:24:0,24,274	0/0:9,0:9:24:0,24,263	0/0:1,0:1:3:0,3,32	0/0:18,0:18:48:0,48,535	0/0:12,0:12:36:0,36,382	0/0:21,0:21:63:0,63,668	0/0:3,0:3:9:0,9,102	0/0:18,0:18:51:0,51,557	0/0:14,0:14:42:0,42,447	0/0:7,0:7:21:0,21,200	0/0:3,0:3:9:0,9,84	0/0:24,0:24:72:0,72,767	0/0:5,0:5:15:0,15,166	0/0:8,0:8:24:0,24,256	0/0:23,0:23:66:0,66,720	0/0:4,0:4:12:0,12,132	0/0:10,0:10:30:0,30,312	0/1:5,3:8:65:65,0,141	0/0:16,0:16:48:0,48,503	0/0:15,0:15:42:0,42,463	0/0:19,0:19:54:0,54,581	1/1:0,3:3:9:100,9,0	0/1:2,1:3:26:26,0,56	0/0:8,0:8:24:0,24,251	0/0:11,0:11:33:0,33,334	0/0:19,0:19:57:0,57,625	0/0:17,0:17:45:0,45,494	0/0:28,0:28:78:0,78,869	0/0:10,0:10:30:0,30,317	0/0:4,0:4:12:0,12,130	0/0:1,0:1:3:0,3,33	0/0:4,0:4:9:0,9,110	0/0:2,0:2:6:0,6,63	0/0:5,0:5:15:0,15,161	0/0:5,0:5:15:0,15,160	0/0:3,0:3:9:0,9,97	0/0:4,0:4:12:0,12,132	0/0:7,0:7:21:0,21,214	0/0:5,0:5:15:0,15,161	0/0:3,0:3:9:0,9,93	0/0:1,0:1:3:0,3,32	0/0:10,0:10:30:0,30,310	1/1:0,4:4:12:128,12,0	1/1:0,7:7:18:198,18,0	1/1:0,8:8:24:245,24,0	0/0:6,0:6:18:0,18,184	0/0:5,0:5:15:0,15,156	0/0:3,0:3:9:0,9,100	0/0:6,0:6:18:0,18,194	0/0:8,0:8:24:0,24,260	0/0:6,0:6:18:0,18,189	0/0:2,0:2:6:0,6,63	0/0:1,0:1:3:0,3,32	1/1:0,3:3:9:94,9,0	0/0:4,0:4:12:0,12,129	0/0:4,0:4:12:0,12,130	0/0:4,0:4:12:0,12,124	0/0:2,0:2:6:0,6,66	0/0:2,0:2:6:0,6,63	0/0:1,0:1:3:0,3,31	0/0:1,0:1:3:0,3,31	0/0:5,0:5:12:0,12,137	0/0:1,0:1:3:0,3,32	0/0:3,0:3:9:0,9,95	0/0:6,0:6:18:0,18,196	0/0:3,0:3:9:0,9,97	0/0:4,0:4:12:0,12,122	0/0:5,0:5:15:0,15,164	0/0:5,0:5:15:0,15,162	0/0:2,0:2:6:0,6,65	0/0:4,0:4:12:0,12,129	0/0:7,0:7:21:0,21,225	0/0:2,0:2:6:0,6,63	0/0:6,0:6:18:0,18,189	0/0:4,0:4:12:0,12,122	0/0:3,0:3:9:0,9,91	1/1:0,3:3:9:92,9,0	1/1:0,2:2:6:62,6,0	0/0:6,0:6:18:0,18,172	0/0:3,0:3:9:0,9,95	0/0:4,0:4:12:0,12,130	./.:.:.:.:.	0/0:13,0:13:39:0,39,416	0/0:1,0:1:3:0,3,28	0/1:1,2:3:24:53,0,24	0/0:3,0:3:9:0,9,97	0/0:4,0:4:12:0,12,128	0/0:7,0:7:21:0,21,227	0/0:9,0:9:27:0,27,286	0/0:1,0:1:3:0,3,32	0/1:1,4:5:15:105,0,15	0/0:10,0:10:30:0,30,320	0/0:6,0:6:18:0,18,186	0/1:1,4:5:16:107,0,16	0/0:6,0:6:18:0,18,183	0/0:3,0:3:9:0,9,95	0/0:4,0:4:12:0,12,126	0/0:4,0:4:12:0,12,125	0/0:1,0:1:3:0,3,32	0/0:1,0:1:3:0,3,32	0/0:1,0:1:3:0,3,30	0/0:3,0:3:9:0,9,97	0/0:6,0:6:18:0,18,187	0/0:10,0:10:30:0,30,316	0/0:5,0:5:15:0,15,162	0/0:7,0:7:21:0,21,227	0/0:5,0:5:15:0,15,158	0/0:4,0:4:12:0,12,126	0/0:1,0:1:3:0,3,33	0/0:3,0:3:9:0,9,94	0/0:1,0:1:3:0,3,33	0/0:4,0:4:9:0,9,104	./.:.:.:.:.	0/0:9,0:9:18:0,18,230	0/0:2,0:2:3:0,3,45	0/0:2,0:4:3:0,3,31	0/0:2,0:2:6:0,6,60	0/0:7,0:7:12:0,12,166	0/0:20,0:20:60:0,60,681
chr0	1491550	.	A	G	837.28	.	AC=15;AF=0.058;AN=258;BaseQRankSum=0.544;DP=703;Dels=0.00;FS=0.665;HaplotypeScore=0.0560;InbreedingCoeff=0.3427;MLEAC=12;MLEAF=0.047;MQ=59.77;MQ0=0;MQRankSum=-0.890;QD=23.26;ReadPosRankSum=1.556	GT:AD:DP:GQ:PL	0/0:39,0:39:99:0,117,1267	1/1:0,14:14:42:433,42,0	0/0:10,0:10:27:0,27,297	0/0:38,0:38:99:0,114,1166	0/0:15,0:15:42:0,42,463	0/0:3,0:3:9:0,9,94	0/0:9,0:9:27:0,27,286	0/0:4,0:4:12:0,12,135	0/0:4,0:4:12:0,12,126	0/0:11,0:11:33:0,33,348	0/0:1,0:1:3:0,3,32	0/0:8,0:8:18:0,18,215	0/0:12,0:12:36:0,36,378	0/0:1,0:1:3:0,3,32	0/0:12,0:12:36:0,36,375	0/0:8,0:8:24:0,24,249	0/0:8,0:8:24:0,24,255	./.:.:.:.:.	0/0:2,0:2:6:0,6,59	0/0:2,0:2:6:0,6,58	./.:.:.:.:.	1/1:0,6:6:18:192,18,0	0/0:10,0:10:30:0,30,310	0/0:15,0:15:45:0,45,465	0/0:3,0:3:9:0,9,96	0/0:10,0:10:30:0,30,309	0/0:9,0:9:27:0,27,279	0/0:2,0:2:6:0,6,60	0/0:1,0:1:3:0,3,32	0/0:11,0:11:33:0,33,344	0/0:1,0:1:3:0,3,32	0/0:3,0:3:9:0,9,97	0/0:7,0:7:21:0,21,217	0/0:1,0:1:3:0,3,32	0/0:21,0:21:60:0,60,640	0/0:1,0:1:3:0,3,32	0/0:17,0:17:48:0,48,491	0/0:6,0:6:18:0,18,186	0/0:12,0:12:30:0,30,337	0/0:3,0:3:9:0,9,92	0/0:5,0:5:15:0,15,167	0/0:11,0:11:33:0,33,340	0/0:7,0:7:21:0,21,214	0/0:13,0:13:39:0,39,402	0/0:15,0:15:45:0,45,454	0/0:7,0:7:21:0,21,220	0/0:13,0:13:39:0,39,418	0/0:3,0:3:9:0,9,102	0/0:2,0:2:6:0,6,65	0/0:1,0:1:3:0,3,34	0/0:1,0:1:3:0,3,32	./.:.:.:.:.	0/0:4,0:4:12:0,12,127	0/0:2,0:2:6:0,6,63	0/0:7,0:7:21:0,21,214	0/0:2,0:2:6:0,6,63	0/0:5,0:5:15:0,15,163	0/0:5,0:5:15:0,15,156	0/0:2,0:2:6:0,6,64	0/0:4,0:4:12:0,12,122	./.:.:.:.:.	0/0:4,0:4:12:0,12,122	0/0:4,0:4:12:0,12,126	0/0:3,0:3:9:0,9,89	0/0:5,0:5:15:0,15,161	0/0:2,0:2:6:0,6,67	0/0:3,0:3:9:0,9,92	0/0:4,0:4:12:0,12,126	0/0:1,0:1:3:0,3,32	./.:.:.:.:.	0/0:2,0:2:6:0,6,63	0/0:2,0:2:6:0,6,63	./.:.:.:.:.	0/0:3,0:3:9:0,9,95	0/0:2,0:2:6:0,6,61	0/0:1,0:1:3:0,3,31	0/0:3,0:3:9:0,9,96	0/0:2,0:2:6:0,6,60	0/0:2,0:2:6:0,6,63	0/0:3,0:3:9:0,9,92	1/1:0,2:2:6:63,6,0	0/0:1,0:1:3:0,3,31	0/0:1,0:1:3:0,3,30	0/0:4,0:4:12:0,12,128	0/0:2,0:2:6:0,6,63	0/0:1,0:1:3:0,3,35	0/0:2,0:2:6:0,6,63	0/0:2,0:2:6:0,6,65	0/0:2,0:2:6:0,6,63	0/0:2,0:2:6:0,6,63	0/0:1,0:1:3:0,3,32	0/0:4,0:4:12:0,12,117	0/0:4,0:4:12:0,12,122	0/0:2,0:2:6:0,6,65	0/0:2,0:2:6:0,6,63	0/0:3,0:3:9:0,9,95	0/0:4,0:4:12:0,12,128	0/0:1,0:1:3:0,3,32	0/0:1,0:1:3:0,3,31	0/0:1,0:1:3:0,3,32	0/0:2,0:2:6:0,6,65	0/0:1,0:1:3:0,3,32	0/0:3,0:3:9:0,9,93	0/0:2,0:2:6:0,6,61	0/0:3,0:3:9:0,9,94	0/0:3,0:3:9:0,9,95	0/0:6,0:6:18:0,18,189	0/0:5,0:5:15:0,15,156	0/0:4,0:4:12:0,12,120	0/0:3,0:3:6:0,6,74	0/0:5,0:5:15:0,15,152	0/0:4,0:4:12:0,12,122	0/0:7,0:7:18:0,18,197	0/0:5,0:5:15:0,15,157	0/0:4,0:4:12:0,12,122	0/0:2,0:2:6:0,6,65	0/0:6,0:6:18:0,18,193	1/1:0,3:3:9:95,9,0	./.:.:.:.:.	1/1:0,3:3:9:93,9,0	0/0:6,0:6:18:0,18,193	0/0:1,0:1:3:0,3,31	1/1:0,3:3:9:96,9,0	0/1:2,1:3:21:21,0,51	0/0:8,0:8:24:0,24,247	0/0:8,0:8:18:0,18,217	0/0:4,0:4:12:0,12,126	0/0:4,0:4:12:0,12,124	0/0:2,0:2:6:0,6,69	./.:.:.:.:.	0/0:2,0:2:3:0,3,45	0/0:2,0:2:3:0,3,45	0/0:7,0:7:15:0,15,184	0/0:6,0:6:12:0,12,150	0/0:4,0:4:6:0,6,89	1/1:0,2:2:3:45,3,0	0/0:33,0:33:99:0,99,1134
chr0	1493348	.	G	A	1134.22	.	AC=15;AF=0.056;AN=268;BaseQRankSum=-2.132;DP=1134;Dels=0.00;FS=1.352;HaplotypeScore=0.1111;InbreedingCoeff=0.5334;MLEAC=12;MLEAF=0.045;MQ=59.74;MQ0=0;MQRankSum=0.504;QD=24.66;ReadPosRankSum=0.161	GT:AD:DP:GQ:PL	0/0:64,0:64:99:0,192,2042	0/0:27,0:27:78:0,78,841	0/0:27,0:27:81:0,81,847	0/0:41,0:41:99:0,123,1259	1/1:0,11:11:30:328,30,0	0/0:15,0:15:39:0,39,420	0/0:7,0:7:21:0,21,209	0/0:2,0:2:6:0,6,69	0/0:5,0:5:15:0,15,164	0/0:18,0:18:54:0,54,554	0/0:2,0:2:6:0,6,65	0/0:17,0:17:48:0,48,519	0/0:19,0:19:57:0,57,606	0/0:1,0:1:3:0,3,32	0/0:21,0:21:63:0,63,665	0/0:26,0:26:78:0,78,801	1/1:0,13:13:36:386,36,0	0/0:4,0:4:12:0,12,130	0/0:12,0:12:36:0,36,375	0/0:12,0:12:30:0,30,332	0/0:4,0:4:12:0,12,126	0/0:13,0:13:39:0,39,404	0/0:13,0:13:36:0,36,395	0/0:21,0:21:63:0,63,662	0/0:4,0:4:12:0,12,128	0/0:26,0:26:78:0,78,809	0/0:8,0:8:24:0,24,252	0/0:6,0:6:18:0,18,204	0/0:3,0:3:9:0,9,97	0/0:21,0:21:63:0,63,650	0/0:9,0:9:27:0,27,295	0/0:4,0:4:12:0,12,124	0/0:15,0:15:45:0,45,468	0/0:4,0:4:12:0,12,133	0/0:23,0:23:69:0,69,709	0/0:3,0:3:9:0,9,103	0/0:26,0:26:78:0,78,798	0/0:9,0:9:27:0,27,280	0/0:11,0:11:33:0,33,329	1/1:0,1:1:3:32,3,0	0/1:1,5:6:14:137,0,14	0/0:15,0:15:45:0,45,462	0/0:11,0:11:27:0,27,305	0/0:16,0:16:48:0,48,491	0/0:17,0:17:45:0,45,494	0/0:16,0:16:45:0,45,483	0/0:19,0:19:54:0,54,583	0/0:2,0:2:6:0,6,67	0/0:5,0:5:15:0,15,155	0/0:6,0:6:18:0,18,185	0/0:2,0:2:6:0,6,60	0/0:4,0:4:12:0,12,130	0/0:8,0:8:24:0,24,246	0/0:5,0:5:15:0,15,153	0/0:6,0:6:18:0,18,181	0/0:6,0:6:18:0,18,195	0/0:3,0:3:9:0,9,92	0/0:3,0:3:9:0,9,88	0/0:7,0:7:15:0,15,168	0/0:9,0:9:27:0,27,277	0/0:5,0:5:15:0,15,150	0/0:7,0:7:21:0,21,209	1/1:0,5:5:15:157,15,0	0/0:5,0:5:15:0,15,155	0/0:5,0:5:15:0,15,158	0/0:7,0:7:21:0,21,215	0/0:7,0:7:21:0,21,216	0/0:7,0:7:21:0,21,218	0/0:3,0:3:9:0,9,94	0/0:4,0:4:12:0,12,132	0/0:5,0:5:15:0,15,157	1/1:0,4:4:12:121,12,0	0/0:1,0:1:3:0,3,32	0/0:3,0:3:9:0,9,92	0/0:9,0:9:24:0,24,265	0/0:6,0:6:18:0,18,187	0/0:1,0:1:3:0,3,32	0/0:6,0:6:18:0,18,185	0/0:2,0:2:6:0,6,61	0/0:2,0:2:6:0,6,61	0/0:4,0:4:9:0,9,105	./.:.:.:.:.	0/0:3,0:3:9:0,9,97	0/0:6,0:6:15:0,15,169	0/0:7,0:7:21:0,21,221	0/0:9,0:9:27:0,27,292	0/0:4,0:4:12:0,12,126	0/0:7,0:7:21:0,21,234	0/0:5,0:5:15:0,15,158	0/0:6,0:6:18:0,18,195	0/0:5,0:5:15:0,15,153	0/0:2,0:2:6:0,6,61	0/0:7,0:7:21:0,21,221	0/0:1,0:1:3:0,3,32	0/0:6,0:6:18:0,18,184	0/0:3,0:3:9:0,9,92	0/0:4,0:4:12:0,12,123	0/0:3,0:3:9:0,9,92	0/0:3,0:3:9:0,9,92	0/0:3,0:3:9:0,9,92	0/0:10,0:10:30:0,30,319	0/0:3,0:3:9:0,9,92	0/0:4,0:4:12:0,12,123	0/0:3,0:3:9:0,9,93	0/0:1,0:1:3:0,3,32	0/0:12,0:12:36:0,36,380	0/0:8,0:8:24:0,24,263	0/0:6,0:6:18:0,18,185	1/1:0,3:3:9:95,9,0	0/0:5,0:5:15:0,15,153	0/0:9,0:9:27:0,27,280	1/1:0,3:3:9:97,9,0	0/0:10,0:10:30:0,30,298	0/0:8,0:8:24:0,24,237	0/0:7,0:7:18:0,18,199	0/0:1,0:1:3:0,3,28	0/0:6,0:6:18:0,18,191	0/0:4,0:4:12:0,12,124	./.:.:.:.:.	0/0:3,0:3:9:0,9,96	0/0:5,0:5:12:0,12,139	0/0:9,0:9:24:0,24,245	0/0:6,0:6:18:0,18,182	0/0:8,0:8:21:0,21,229	0/0:9,0:9:27:0,27,270	0/0:7,0:7:21:0,21,215	0/0:3,0:3:9:0,9,89	0/0:5,0:5:12:0,12,137	0/0:4,0:4:12:0,12,128	./.:.:.:.:.	0/0:2,0:2:3:0,3,32	0/0:2,0:2:6:0,6,63	0/0:5,0:5:9:0,9,120	0/0:4,0:4:12:0,12,125	0/0:2,0:2:3:0,3,45	0/0:3,0:3:6:0,6,76	0/0:38,0:38:99:0,114,1269
chr0	1503866	.	G	T	1300.89	.	AC=20;AF=0.081;AN=248;BaseQRankSum=-0.050;DP=814;Dels=0.00;FS=10.886;HaplotypeScore=0.0552;InbreedingCoeff=0.4743;MLEAC=15;MLEAF=0.060;MQ=59.67;MQ0=0;MQRankSum=0.830;QD=25.02;ReadPosRankSum=2.032	GT:AD:DP:GQ:PL	0/0:44,0:44:99:0,132,1346	0/0:15,0:15:45:0,45,447	0/0:17,0:17:42:0,42,466	0/0:33,0:33:99:0,99,974	0/0:11,0:11:33:0,33,330	0/0:8,0:8:24:0,24,235	0/0:13,0:13:33:0,33,353	./.:.:.:.:.	0/0:3,0:3:9:0,9,89	0/0:16,0:16:45:0,45,463	0/0:1,0:1:3:0,3,32	0/0:11,0:11:33:0,33,319	0/0:16,0:16:45:0,45,445	./.:.:.:.:.	0/0:17,0:17:45:0,45,486	0/0:20,0:20:51:0,51,548	0/0:14,0:14:42:0,42,422	./.:.:.:.:.	0/0:3,0:3:9:0,9,96	./.:.:.:.:.	0/0:1,0:1:3:0,3,31	0/0:9,0:9:21:0,21,239	0/0:12,0:12:33:0,33,348	0/0:20,0:20:60:0,60,587	0/0:1,0:1:3:0,3,32	0/0:11,0:11:30:0,30,309	0/0:13,0:13:36:0,36,370	0/0:4,0:4:12:0,12,124	./.:.:.:.:.	0/0:9,0:9:27:0,27,264	0/0:1,0:1:3:0,3,31	0/0:2,0:2:6:0,6,59	0/0:10,0:10:30:0,30,299	0/0:2,0:2:6:0,6,63	0/0:9,0:9:27:0,27,276	./.:.:.:.:.	0/0:15,0:15:42:0,42,438	0/0:10,0:10:30:0,30,294	0/0:10,0:10:30:0,30,297	./.:.:.:.:.	0/0:4,0:4:12:0,12,131	0/0:10,0:10:27:0,27,281	0/0:17,0:17:48:0,48,500	1/1:0,24:24:72:724,72,0	0/0:18,0:18:54:0,54,534	0/0:13,0:13:39:0,39,386	0/0:19,0:19:51:0,51,540	1/1:0,1:1:3:30,3,0	./.:.:.:.:.	0/0:6,0:6:18:0,18,185	0/0:1,0:1:3:0,3,29	0/0:1,0:1:3:0,3,30	0/0:10,0:10:30:0,30,290	0/0:2,0:2:6:0,6,57	0/0:5,0:5:15:0,15,152	0/0:3,0:3:9:0,9,91	1/1:0,2:2:6:59,6,0	1/1:0,5:5:15:146,15,0	0/0:4,0:4:12:0,12,122	0/0:9,0:9:27:0,27,257	./.:.:.:.:.	0/0:4,0:4:9:0,9,91	0/0:3,0:3:9:0,9,89	0/0:5,0:5:15:0,15,153	0/0:7,0:7:18:0,18,193	0/0:7,0:7:21:0,21,211	0/0:4,0:4:12:0,12,119	0/0:5,0:5:15:0,15,151	0/0:3,0:3:9:0,9,86	0/0:1,0:1:3:0,3,28	0/0:2,0:2:6:0,6,57	0/0:4,0:4:12:0,12,120	0/0:1,0:1:3:0,3,32	1/1:0,4:4:9:102,9,0	1/1:0,5:5:15:151,15,0	0/0:3,0:3:9:0,9,89	0/0:4,0:4:12:0,12,126	0/0:2,0:2:6:0,6,59	0/0:1,0:1:3:0,3,30	0/0:4,0:4:12:0,12,118	./.:.:.:.:.	0/0:9,0:9:27:0,27,266	0/0:3,0:3:9:0,9,89	0/0:1,0:1:3:0,3,30	0/0:3,0:3:9:0,9,86	0/0:2,0:2:6:0,6,64	0/0:4,0:4:12:0,12,122	0/0:5,0:5:15:0,15,157	0/0:3,0:3:9:0,9,92	0/0:4,0:4:12:0,12,120	0/0:2,0:2:6:0,6,61	./.:.:.:.:.	0/0:1,0:1:3:0,3,31	0/0:3,0:3:9:0,9,83	0/0:3,0:3:9:0,9,91	0/0:4,0:4:12:0,12,126	0/0:4,0:4:12:0,12,122	0/0:3,0:3:9:0,9,91	0/0:2,0:2:3:0,3,45	./.:.:.:.:.	./.:.:.:.:.	0/0:1,0:1:3:0,3,31	0/0:1,0:1:3:0,3,30	0/0:1,0:1:3:0,3,31	0/0:4,0:4:12:0,12,124	0/0:5,0:5:15:0,15,149	0/0:6,0:6:18:0,18,182	0/0:11,0:11:27:0,27,290	0/0:2,0:2:6:0,6,59	0/0:4,0:4:9:0,9,107	0/0:6,0:6:18:0,18,167	0/0:2,0:2:6:0,6,61	0/0:7,0:7:21:0,21,202	0/0:2,0:2:6:0,6,61	0/0:4,0:4:9:0,9,107	0/0:5,0:5:15:0,15,152	0/0:1,0:1:3:0,3,32	0/0:4,0:4:12:0,12,120	1/1:0,1:1:3:30,3,0	0/0:4,0:4:12:0,12,122	1/1:0,2:2:6:60,6,0	1/1:0,5:5:15:147,15,0	0/0:3,0:3:9:0,9,91	0/0:3,0:3:6:0,6,74	0/0:3,0:3:9:0,9,91	0/0:2,0:2:6:0,6,57	0/0:4,0:4:9:0,9,103	0/0:3,0:3:9:0,9,89	1/1:0,3:3:9:93,9,0	0/0:2,0:2:3:0,3,45	0/0:2,0:2:3:0,3,45	0/0:2,0:2:3:0,3,45	0/0:2,0:2:3:0,3,32	0/0:3,0:3:6:0,6,75	0/0:2,0:2:3:0,3,45	0/0:2,0:2:3:0,3,45	0/0:40,0:40:99:0,120,1293
chr0	1505220	.	C	T	801.46	.	AC=14;AF=0.054;AN=258;BaseQRankSum=-1.017;DP=705;Dels=0.00;FS=4.293;HaplotypeScore=0.1038;InbreedingCoeff=0.2979;MLEAC=12;MLEAF=0.047;MQ=59.06;MQ0=0;MQRankSum=-0.662;QD=21.66;ReadPosRankSum=-1.348	GT:AD:DP:GQ:PL	0/0:23,0:23:69:0,69,733	0/0:20,0:20:57:0,57,610	0/0:19,0:19:51:0,51,566	0/0:30,0:30:78:0,78,848	1/1:0,6:6:18:184,18,0	0/0:5,0:5:12:0,12,138	0/0:7,0:7:21:0,21,221	0/0:3,0:3:9:0,9,99	0/0:3,0:3:9:0,9,97	0/0:11,0:11:33:0,33,342	0/0:2,0:2:6:0,6,58	0/0:8,0:8:24:0,24,253	0/0:12,0:12:36:0,36,385	0/0:3,0:3:9:0,9,96	0/0:13,0:13:39:0,39,405	1/1:0,9:9:27:277,27,0	1/1:0,3:3:9:94,9,0	0/0:2,0:2:6:0,6,53	0/0:3,0:3:9:0,9,88	./.:.:.:.:.	0/0:3,0:3:9:0,9,95	0/0:2,0:2:6:0,6,63	0/0:11,0:11:21:0,21,250	0/0:24,0:24:69:0,69,741	0/0:1,0:1:3:0,3,32	0/0:16,0:17:48:0,48,506	0/0:12,0:12:33:0,33,364	0/0:3,0:3:9:0,9,95	0/0:4,0:4:12:0,12,129	0/0:11,0:11:33:0,33,354	0/0:2,0:2:6:0,6,67	0/0:2,0:2:6:0,6,67	0/0:6,0:6:18:0,18,185	0/0:4,0:4:12:0,12,126	0/0:17,0:17:48:0,48,526	0/0:1,0:1:3:0,3,30	0/0:8,0:8:24:0,24,254	0/0:2,0:2:6:0,6,66	0/0:6,0:6:18:0,18,195	1/1:0,2:2:6:66,6,0	1/1:0,1:1:3:31,3,0	0/0:8,0:8:24:0,24,253	0/0:19,0:19:51:0,51,559	0/0:10,0:10:30:0,30,309	0/0:15,0:15:42:0,42,452	0/0:13,0:13:36:0,36,377	0/0:10,0:10:30:0,30,312	0/0:4,0:4:12:0,12,126	0/0:1,0:1:3:0,3,31	0/0:6,0:6:18:0,18,192	0/0:1,0:1:3:0,3,32	0/0:2,0:2:3:0,3,45	0/0:6,0:6:18:0,18,192	0/0:3,0:3:9:0,9,96	0/0:4,0:4:12:0,12,131	0/0:3,0:3:9:0,9,95	0/0:4,0:4:12:0,12,123	0/0:6,0:6:18:0,18,189	0/0:1,0:1:3:0,3,32	0/0:5,0:5:15:0,15,160	0/0:1,0:1:3:0,3,31	0/0:1,0:1:3:0,3,33	1/1:0,8:8:24:244,24,0	0/0:2,0:2:6:0,6,64	0/0:5,0:5:15:0,15,158	0/0:2,0:2:6:0,6,65	0/0:4,0:4:12:0,12,126	0/0:6,0:6:18:0,18,189	0/0:2,0:2:6:0,6,65	./.:.:.:.:.	0/0:4,0:4:9:0,9,93	0/0:7,0:7:21:0,21,217	0/0:1,0:1:3:0,3,34	0/0:4,0:4:12:0,12,122	./.:.:.:.:.	0/0:3,0:3:9:0,9,96	0/0:1,0:1:3:0,3,32	0/0:6,0:6:12:0,12,137	./.:.:.:.:.	0/0:6,0:6:18:0,18,189	0/0:3,0:3:9:0,9,98	./.:.:.:.:.	0/0:2,0:2:6:0,6,63	0/0:2,0:2:6:0,6,65	0/0:2,0:2:6:0,6,63	0/0:1,0:1:3:0,3,33	./.:.:.:.:.	0/0:5,0:5:15:0,15,150	0/0:2,0:2:3:0,3,45	0/0:4,0:4:12:0,12,131	0/0:2,0:2:6:0,6,61	0/0:1,0:1:3:0,3,32	0/0:3,0:3:9:0,9,97	0/0:2,0:2:6:0,6,64	0/0:6,0:6:18:0,18,192	0/0:1,0:1:3:0,3,35	0/0:1,0:1:3:0,3,26	0/0:2,0:2:6:0,6,63	0/0:2,0:2:6:0,6,62	0/0:4,0:4:12:0,12,128	0/0:8,0:8:24:0,24,252	0/0:1,0:1:3:0,3,32	0/0:1,0:1:3:0,3,32	0/0:7,0:7:21:0,21,223	0/0:2,0:2:6:0,6,64	0/0:6,0:6:18:0,18,191	0/0:5,0:5:15:0,15,162	0/0:1,0:1:3:0,3,32	0/1:2,2:4:52:52,0,53	./.:.:.:.:.	0/0:8,0:8:24:0,24,249	0/1:2,2:4:53:53,0,54	0/0:7,0:7:21:0,21,215	0/0:3,0:3:9:0,9,95	0/0:8,0:8:24:0,24,256	0/0:1,0:1:3:0,3,32	0/0:4,0:4:12:0,12,124	0/0:4,0:4:12:0,12,122	0/0:2,0:2:6:0,6,65	0/0:1,0:1:3:0,3,32	0/0:4,0:4:12:0,12,129	0/0:4,0:4:12:0,12,126	0/0:5,0:5:15:0,15,161	0/0:2,0:2:6:0,6,62	0/0:2,0:2:6:0,6,63	0/0:3,0:3:9:0,9,92	0/0:6,0:6:18:0,18,193	0/0:2,0:2:6:0,6,64	0/0:4,0:4:12:0,12,126	0/0:2,0:2:3:0,3,44	./.:.:.:.:.	0/0:3,0:3:6:0,6,75	0/0:3,0:4:6:0,6,76	0/0:1,0:1:3:0,3,33	0/0:4,0:4:6:0,6,89	0/0:6,0:6:12:0,12,141	0/0:26,0:26:78:0,78,857
chr0	1505486	.	G	A	1310.93	.	AC=21;AF=0.081;AN=260;BaseQRankSum=4.328;DP=950;Dels=0.00;FS=0.000;HaplotypeScore=0.1359;InbreedingCoeff=0.4522;MLEAC=18;MLEAF=0.069;MQ=59.73;MQ0=0;MQRankSum=-0.261;QD=23.00;ReadPosRankSum=-2.301	GT:AD:DP:GQ:PL	0/0:38,0:38:99:0,114,1222	0/0:23,0:23:69:0,69,717	0/0:13,0:13:39:0,39,405	0/0:26,0:26:75:0,75,770	0/0:12,0:12:36:0,36,366	0/0:15,0:15:42:0,42,443	0/0:16,0:16:36:0,36,427	0/1:2,1:3:23:23,0,56	0/0:1,0:1:3:0,3,30	0/0:23,0:23:69:0,69,701	0/0:2,0:2:6:0,6,62	0/0:20,0:20:54:0,54,586	0/0:15,0:15:42:0,42,442	0/0:1,0:1:3:0,3,32	0/0:21,0:21:57:0,57,616	0/0:12,0:12:36:0,36,350	0/0:21,0:21:45:0,45,520	0/0:1,0:1:3:0,3,31	0/0:14,0:14:42:0,42,413	0/0:9,0:9:27:0,27,274	0/0:5,0:5:15:0,15,162	0/0:14,0:14:39:0,39,410	0/0:18,0:18:45:0,45,507	0/0:21,0:21:63:0,63,636	0/0:2,0:2:6:0,6,67	0/0:24,0:24:69:0,69,708	0/0:11,0:11:33:0,33,329	./.:.:.:.:.	0/0:1,0:1:3:0,3,32	0/0:23,0:23:66:0,66,656	0/0:5,0:5:15:0,15,160	0/0:4,0:4:12:0,12,125	0/0:14,0:14:36:0,36,387	0/0:6,0:6:18:0,18,189	0/0:10,0:10:27:0,27,292	0/0:4,0:4:12:0,12,116	0/0:16,0:16:45:0,45,465	0/0:21,0:21:57:0,57,600	0/0:10,0:10:27:0,27,291	0/0:3,0:3:9:0,9,89	0/0:2,0:2:6:0,6,68	0/0:8,0:8:21:0,21,232	0/0:18,0:18:48:0,48,508	1/1:0,16:16:45:498,45,0	0/0:21,0:21:57:0,57,609	0/0:30,0:30:81:0,81,864	0/0:16,0:16:42:0,42,463	1/1:0,3:3:6:65,6,0	0/0:3,0:3:9:0,9,86	0/0:10,0:10:27:0,27,282	0/0:3,0:3:9:0,9,91	0/0:2,0:2:6:0,6,65	0/0:2,0:2:6:0,6,61	0/0:6,0:6:18:0,18,184	0/0:4,0:4:12:0,12,116	0/0:3,0:3:9:0,9,90	1/1:0,6:6:18:191,18,0	1/1:0,1:1:3:33,3,0	0/0:1,0:1:3:0,3,32	0/0:5,0:5:15:0,15,157	0/0:5,0:5:15:0,15,144	0/0:1,0:1:3:0,3,30	0/0:7,0:7:21:0,21,212	0/0:5,0:5:12:0,12,134	0/0:2,0:2:6:0,6,61	./.:.:.:.:.	0/0:8,0:8:24:0,24,244	0/0:8,0:8:24:0,24,227	0/0:3,0:3:9:0,9,92	0/0:1,0:1:3:0,3,27	0/0:1,0:1:3:0,3,31	0/0:3,0:3:9:0,9,91	./.:.:.:.:.	0/1:2,1:3:24:24,0,52	1/1:0,6:6:18:185,18,0	0/0:4,0:4:12:0,12,121	0/0:4,0:4:9:0,9,110	0/0:4,0:4:12:0,12,117	0/1:1,1:2:25:27,0,25	0/0:2,0:2:6:0,6,61	0/0:3,0:3:9:0,9,86	./.:.:.:.:.	0/0:1,0:1:3:0,3,34	0/0:5,0:5:9:0,9,119	0/0:5,0:5:15:0,15,159	0/0:3,0:3:9:0,9,94	0/0:6,0:6:18:0,18,181	0/0:4,0:4:12:0,12,124	0/0:3,0:3:9:0,9,95	0/0:6,0:6:18:0,18,187	0/0:3,0:3:6:0,6,76	0/0:3,0:3:9:0,9,89	0/0:3,0:3:9:0,9,89	0/0:3,0:3:9:0,9,87	0/0:5,0:5:15:0,15,148	0/0:1,0:1:3:0,3,28	0/0:3,0:3:9:0,9,86	0/0:3,0:3:9:0,9,89	0/0:6,0:6:18:0,18,184	0/0:1,0:1:3:0,3,32	0/0:6,0:6:18:0,18,184	0/0:3,0:3:9:0,9,91	0/0:1,0:1:3:0,3,34	0/0:6,0:6:18:0,18,184	0/0:4,0:4:12:0,12,122	0/0:5,0:5:15:0,15,156	0/0:4,0:4:12:0,12,129	0/0:5,0:5:12:0,12,127	0/0:3,0:3:9:0,9,95	0/0:3,0:3:9:0,9,92	0/0:6,0:6:18:0,18,178	0/0:3,0:3:9:0,9,94	0/0:8,0:8:24:0,24,249	0/0:3,0:3:9:0,9,88	0/0:5,0:5:15:0,15,157	0/0:1,0:1:3:0,3,32	0/0:3,0:3:9:0,9,92	0/0:5,0:5:15:0,15,154	1/1:0,5:5:15:156,15,0	0/0:4,0:4:12:0,12,114	1/1:0,5:5:15:157,15,0	1/1:0,5:5:15:158,15,0	0/0:11,0:11:30:0,30,323	0/0:3,0:3:6:0,6,74	0/0:5,0:5:15:0,15,147	0/0:1,0:1:3:0,3,31	0/0:3,0:3:9:0,9,92	0/0:4,0:4:12:0,12,114	1/1:0,2:2:6:64,6,0	./.:.:.:.:.	./.:.:.:.:.	0/0:3,0:3:6:0,6,75	0/0:4,0:4:6:0,6,89	./.:.:.:.:.	0/0:2,0:2:3:0,3,28	0/0:2,0:2:3:0,3,45	0/0:23,0:23:69:0,69,739
chr0	1505488	.	T	G	1326.49	.	AC=21;AF=0.081;AN=258;BaseQRankSum=3.411;DP=952;Dels=0.00;FS=0.000;HaplotypeScore=0.1373;InbreedingCoeff=0.4685;MLEAC=18;MLEAF=0.070;MQ=59.73;MQ0=0;MQRankSum=-0.431;QD=23.27;ReadPosRankSum=-2.237	GT:AD:DP:GQ:PL	0/0:37,0:37:99:0,111,1202	0/0:23,0:23:69:0,69,734	0/0:13,0:13:39:0,39,407	0/0:26,0:26:72:0,72,743	0/0:12,0:12:36:0,36,362	0/0:15,0:15:42:0,42,446	0/0:16,0:16:36:0,36,432	0/1:2,2:4:36:36,0,54	./.:.:.:.:.	0/0:24,0:24:72:0,72,724	0/0:2,0:2:6:0,6,63	0/0:19,0:20:51:0,51,550	0/0:15,0:15:42:0,42,448	0/0:1,0:1:3:0,3,30	0/0:21,0:21:57:0,57,611	0/0:13,0:13:39:0,39,385	0/0:20,1:21:48:0,48,539	0/0:1,0:1:3:0,3,30	0/0:14,0:14:42:0,42,436	0/0:9,0:9:27:0,27,273	0/0:5,0:5:15:0,15,165	0/0:14,0:14:39:0,39,410	0/0:18,0:18:45:0,45,505	0/0:21,0:21:63:0,63,629	0/0:2,0:2:6:0,6,67	0/0:24,0:24:69:0,69,716	0/0:10,0:10:30:0,30,311	./.:.:.:.:.	0/0:1,0:1:3:0,3,32	0/0:23,0:23:66:0,66,686	0/0:5,0:5:15:0,15,167	0/0:4,0:4:12:0,12,123	0/0:14,0:14:33:0,33,363	0/0:6,0:6:18:0,18,194	0/0:11,0:11:30:0,30,328	0/0:4,0:4:12:0,12,121	0/0:16,0:16:45:0,45,458	0/0:21,0:21:57:0,57,620	0/0:10,0:10:27:0,27,293	0/0:3,0:3:9:0,9,97	0/0:2,0:2:6:0,6,70	0/0:8,0:8:21:0,21,226	0/0:18,0:18:48:0,48,515	1/1:0,16:16:45:500,45,0	0/0:20,0:20:54:0,54,590	0/0:30,0:30:81:0,81,872	0/0:16,0:16:42:0,42,464	1/1:0,3:3:9:96,9,0	0/0:3,0:3:9:0,9,92	0/0:10,0:10:27:0,27,298	0/0:3,0:3:9:0,9,89	0/0:2,0:2:6:0,6,65	0/0:2,0:2:6:0,6,61	0/0:6,0:6:18:0,18,188	0/0:5,0:5:15:0,15,152	0/0:2,0:2:6:0,6,59	1/1:0,5:5:15:158,15,0	1/1:0,1:1:3:31,3,0	0/0:1,0:1:3:0,3,31	0/0:5,0:5:15:0,15,156	0/0:4,0:4:12:0,12,116	0/0:1,0:1:3:0,3,32	0/0:7,0:7:21:0,21,211	0/0:5,0:5:12:0,12,137	0/0:2,0:2:6:0,6,60	./.:.:.:.:.	0/0:8,0:8:24:0,24,250	0/0:8,0:8:24:0,24,243	0/0:3,0:3:9:0,9,91	0/0:1,0:1:3:0,3,26	0/0:1,0:1:3:0,3,31	0/0:2,0:2:6:0,6,63	./.:.:.:.:.	0/1:2,1:3:23:23,0,51	1/1:0,6:6:18:191,18,0	0/0:4,0:4:12:0,12,125	0/0:4,0:4:9:0,9,112	0/0:4,0:4:12:0,12,122	0/1:1,1:2:26:26,0,26	0/0:2,0:2:6:0,6,64	0/0:3,0:3:9:0,9,89	./.:.:.:.:.	0/0:1,0:1:3:0,3,34	0/0:5,0:5:9:0,9,119	0/0:5,0:5:15:0,15,159	0/0:3,0:3:9:0,9,94	0/0:6,0:6:18:0,18,190	0/0:4,0:4:12:0,12,128	0/0:3,0:3:9:0,9,97	0/0:6,0:6:18:0,18,187	0/0:3,0:3:6:0,6,76	0/0:3,0:3:9:0,9,92	0/0:3,0:3:9:0,9,94	0/0:4,0:4:12:0,12,117	0/0:5,0:5:15:0,15,150	0/0:1,0:1:3:0,3,31	0/0:3,0:3:9:0,9,89	0/0:3,0:3:9:0,9,92	0/0:6,0:6:18:0,18,187	0/0:1,0:1:3:0,3,31	0/0:6,0:6:18:0,18,189	0/0:3,0:3:9:0,9,95	0/0:2,0:2:6:0,6,65	0/0:6,0:6:18:0,18,184	0/0:4,0:4:12:0,12,124	0/0:5,0:5:15:0,15,155	0/0:4,0:4:12:0,12,132	0/0:5,0:5:12:0,12,134	0/0:3,0:3:9:0,9,93	0/0:3,0:3:9:0,9,93	0/0:6,0:6:18:0,18,180	0/0:3,0:3:9:0,9,95	0/0:8,0:8:24:0,24,242	0/0:3,0:3:9:0,9,88	0/0:5,0:5:15:0,15,158	0/0:1,0:1:3:0,3,32	0/0:3,0:3:9:0,9,94	0/0:5,0:5:15:0,15,152	1/1:0,5:5:15:158,15,0	0/0:4,0:4:12:0,12,124	1/1:0,5:5:15:156,15,0	1/1:0,5:5:15:160,15,0	0/0:11,0:11:30:0,30,322	0/0:3,0:3:6:0,6,75	0/0:5,0:5:15:0,15,150	0/0:1,0:1:3:0,3,31	0/0:3,0:3:9:0,9,89	0/0:4,0:4:12:0,12,119	1/1:0,2:2:6:63,6,0	./.:.:.:.:.	./.:.:.:.:.	0/0:3,0:3:6:0,6,75	0/0:6,0:6:12:0,12,149	./.:.:.:.:.	0/0:2,0:2:6:0,6,62	0/0:2,0:2:3:0,3,45	0/0:23,0:23:69:0,69,772
chr0	1505501	.	T	A	2665.33	.	AC=39;AF=0.150;AN=260;BaseQRankSum=-0.195;DP=929;Dels=0.00;FS=0.389;HaplotypeScore=0.0744;InbreedingCoeff=0.6052;MLEAC=35;MLEAF=0.135;MQ=59.73;MQ0=0;MQRankSum=-2.123;QD=24.23;ReadPosRankSum=1.262	GT:AD:DP:GQ:PL	0/0:43,0:43:99:0,129,1370	0/0:18,0:18:54:0,54,553	0/0:16,0:16:48:0,48,498	0/0:26,0:26:72:0,72,766	0/0:12,0:12:36:0,36,365	0/0:15,0:15:45:0,45,466	0/0:15,0:15:36:0,36,412	0/1:3,2:5:33:33,0,84	./.:.:.:.:.	0/0:22,0:22:66:0,66,658	0/0:3,0:3:9:0,9,97	1/1:0,14:14:36:397,36,0	0/0:16,0:16:45:0,45,486	0/0:1,0:1:3:0,3,35	0/0:19,0:19:54:0,54,577	0/0:11,0:11:33:0,33,335	0/0:20,0:20:48:0,48,548	0/0:1,0:1:3:0,3,30	0/0:11,0:11:33:0,33,339	0/0:9,0:9:27:0,27,269	0/0:4,0:4:12:0,12,126	0/0:12,0:12:33:0,33,341	0/0:20,0:20:51:0,51,559	0/0:19,0:19:57:0,57,588	0/0:2,0:2:6:0,6,66	0/0:24,0:24:69:0,69,717	0/0:8,0:8:24:0,24,245	0/0:1,0:1:3:0,3,34	0/0:1,0:1:3:0,3,31	0/0:28,0:28:81:0,81,837	0/0:9,0:9:27:0,27,282	0/0:5,0:5:15:0,15,164	0/0:15,0:15:39:0,39,434	0/0:6,0:6:18:0,18,198	0/0:10,0:10:27:0,27,298	0/1:1,3:4:21:86,0,21	1/1:0,16:16:45:477,45,0	0/0:20,0:20:54:0,54,585	0/0:12,0:12:33:0,33,359	0/0:2,0:2:6:0,6,65	0/0:4,0:4:12:0,12,131	0/0:6,0:6:15:0,15,168	0/0:20,0:20:51:0,51,562	1/1:0,14:14:36:390,36,0	0/0:17,0:17:45:0,45,487	0/0:27,0:27:69:0,69,749	0/0:13,0:13:33:0,33,370	1/1:0,2:2:6:63,6,0	0/0:3,0:3:9:0,9,94	0/0:9,0:9:24:0,24,260	0/0:3,0:3:9:0,9,94	0/0:1,0:1:3:0,3,30	0/0:3,0:3:9:0,9,97	0/0:6,0:6:18:0,18,185	1/1:0,5:5:15:155,15,0	0/0:3,0:3:9:0,9,89	1/1:0,5:5:15:150,15,0	1/1:0,2:2:6:63,6,0	0/0:1,0:1:3:0,3,29	1/1:0,4:4:12:125,12,0	0/0:4,0:4:12:0,12,124	0/0:1,0:1:3:0,3,33	0/0:6,0:6:18:0,18,185	0/0:5,0:5:12:0,12,132	0/0:2,0:2:6:0,6,61	0/0:1,0:1:3:0,3,30	0/0:8,0:8:24:0,24,250	0/0:8,0:8:24:0,24,243	0/0:3,0:3:9:0,9,93	./.:.:.:.:.	0/0:2,0:2:6:0,6,57	0/0:2,0:2:6:0,6,63	./.:.:.:.:.	0/1:2,1:3:22:22,0,50	1/1:0,7:7:21:214,21,0	0/0:3,0:3:9:0,9,92	0/0:3,0:3:6:0,6,80	0/0:5,0:5:15:0,15,149	1/1:0,3:3:9:94,9,0	1/1:0,2:2:6:63,6,0	0/0:3,0:3:9:0,9,89	./.:.:.:.:.	0/0:1,0:1:3:0,3,32	0/0:5,0:5:9:0,9,119	0/0:5,0:5:15:0,15,151	0/0:3,0:3:6:0,6,67	0/0:4,0:4:12:0,12,124	0/0:6,0:6:18:0,18,186	0/0:2,0:2:6:0,6,59	0/0:6,0:6:18:0,18,189	0/0:4,0:4:9:0,9,107	0/0:3,0:3:9:0,9,92	0/0:3,0:3:9:0,9,90	0/0:3,0:3:9:0,9,97	0/0:4,0:4:12:0,12,120	./.:.:.:.:.	0/0:3,0:3:9:0,9,92	0/0:4,0:4:12:0,12,119	0/0:5,0:5:15:0,15,157	0/0:1,0:1:3:0,3,32	0/0:6,0:6:18:0,18,188	0/0:2,0:2:6:0,6,63	1/1:0,1:1:3:25,3,0	0/0:4,0:4:12:0,12,122	0/0:3,0:3:9:0,9,92	0/0:5,0:5:15:0,15,152	0/0:4,0:4:12:0,12,124	0/0:4,0:4:9:0,9,105	0/0:2,0:2:6:0,6,66	0/0:3,0:3:9:0,9,93	1/1:0,8:8:24:250,24,0	0/0:2,0:2:6:0,6,66	0/0:6,0:6:18:0,18,185	0/0:3,0:3:9:0,9,88	0/0:7,0:7:21:0,21,207	0/0:1,0:1:3:0,3,32	0/0:3,0:3:9:0,9,91	0/0:6,0:6:18:0,18,181	1/1:0,4:4:12:122,12,0	0/0:4,0:4:12:0,12,122	1/1:0,4:4:12:124,12,0	1/1:0,3:3:9:92,9,0	0/0:11,0:11:30:0,30,316	0/0:3,0:3:6:0,6,75	0/0:5,0:5:15:0,15,150	0/0:1,0:1:3:0,3,31	0/0:4,0:4:12:0,12,121	0/0:4,0:4:12:0,12,121	1/1:0,2:2:6:62,6,0	./.:.:.:.:.	./.:.:.:.:.	0/0:3,0:3:6:0,6,73	0/0:6,0:6:9:0,9,121	0/0:2,0:2:3:0,3,45	1/1:0,2:2:6:60,6,0	0/0:2,0:2:3:0,3,45	0/0:23,0:23:69:0,69,784
chr0	1505506	.	C	T	2659.41	.	AC=39;AF=0.152;AN=256;BaseQRankSum=-2.105;DP=888;Dels=0.00;FS=4.801;HaplotypeScore=0.0822;InbreedingCoeff=0.5943;MLEAC=35;MLEAF=0.137;MQ=59.72;MQ0=0;MQRankSum=1.416;QD=24.85;ReadPosRankSum=1.555	GT:AD:DP:GQ:PL	0/0:45,0:45:99:0,135,1436	0/0:15,0:15:42:0,42,448	0/0:15,0:15:45:0,45,487	0/0:26,0:26:72:0,72,794	0/0:13,0:13:39:0,39,416	0/0:15,0:15:45:0,45,480	0/0:14,0:14:33:0,33,390	0/1:2,2:4:36:36,0,59	./.:.:.:.:.	0/0:20,0:20:60:0,60,618	0/0:3,0:3:9:0,9,103	1/1:0,12:12:30:337,30,0	0/0:15,0:15:42:0,42,456	0/0:1,0:1:3:0,3,34	0/0:19,0:19:54:0,54,576	0/0:10,0:10:30:0,30,323	0/0:18,0:18:42:0,42,504	0/0:1,0:1:3:0,3,32	0/0:11,0:11:33:0,33,350	0/0:8,0:8:24:0,24,253	0/0:3,0:3:9:0,9,97	0/0:10,0:10:30:0,30,312	0/0:19,0:19:48:0,48,533	0/0:20,0:20:60:0,60,631	0/0:2,0:2:6:0,6,67	0/0:21,0:21:63:0,63,675	0/0:8,0:8:24:0,24,243	0/0:1,0:1:3:0,3,36	./.:.:.:.:.	0/0:27,0:27:78:0,78,837	0/0:8,0:8:24:0,24,269	0/0:5,0:5:15:0,15,167	0/0:17,0:17:45:0,45,508	0/0:5,0:5:15:0,15,158	0/0:9,0:9:24:0,24,276	0/1:1,4:5:17:116,0,17	1/1:0,16:16:45:482,45,0	0/0:17,0:17:48:0,48,507	0/0:11,0:11:27:0,27,318	0/0:2,0:2:6:0,6,59	0/0:4,0:4:12:0,12,133	0/0:7,0:7:18:0,18,189	0/0:19,0:19:48:0,48,552	1/1:0,14:14:36:409,36,0	0/0:18,0:18:48:0,48,534	0/0:25,0:25:66:0,66,738	0/0:15,0:15:36:0,36,416	1/1:0,2:2:6:65,6,0	0/0:3,0:3:9:0,9,97	0/0:9,0:9:24:0,24,265	0/0:3,0:3:9:0,9,96	./.:.:.:.:.	0/0:3,0:3:9:0,9,99	0/0:5,0:5:15:0,15,162	1/1:0,4:4:12:127,12,0	0/0:3,0:3:9:0,9,96	1/1:0,5:5:15:151,15,0	1/1:0,2:2:6:65,6,0	0/0:1,0:1:3:0,3,32	1/1:0,4:4:12:127,12,0	0/0:4,0:4:12:0,12,122	0/0:1,0:1:3:0,3,33	0/0:6,0:6:18:0,18,193	0/0:4,0:4:9:0,9,105	0/0:2,0:2:6:0,6,62	0/0:1,0:1:3:0,3,33	0/0:9,0:9:24:0,24,269	0/0:7,0:7:21:0,21,214	0/0:3,0:3:9:0,9,92	./.:.:.:.:.	0/0:2,0:2:6:0,6,64	0/0:2,0:2:6:0,6,63	./.:.:.:.:.	0/1:2,1:3:22:22,0,55	1/1:0,8:8:24:247,24,0	0/0:2,0:2:6:0,6,63	0/0:3,0:3:6:0,6,79	0/0:5,0:5:15:0,15,156	1/1:0,3:3:9:95,9,0	1/1:0,2:2:6:62,6,0	0/0:2,0:2:6:0,6,61	./.:.:.:.:.	0/0:1,0:1:3:0,3,32	0/0:5,0:5:9:0,9,120	0/0:4,0:4:12:0,12,126	0/0:3,0:3:9:0,9,98	0/0:4,0:4:12:0,12,120	0/0:5,0:5:15:0,15,163	0/0:1,0:1:3:0,3,33	0/0:5,0:5:15:0,15,167	0/0:4,0:4:9:0,9,106	0/0:3,0:3:9:0,9,86	0/0:2,0:2:6:0,6,62	0/0:2,0:2:6:0,6,65	0/0:4,0:4:12:0,12,123	./.:.:.:.:.	0/0:3,0:3:9:0,9,95	0/0:4,0:4:12:0,12,127	0/0:4,0:4:12:0,12,131	0/0:1,0:1:3:0,3,31	0/0:5,0:5:15:0,15,164	0/0:2,0:2:6:0,6,65	1/1:0,1:1:3:33,3,0	0/0:4,0:4:12:0,12,128	0/0:3,0:3:9:0,9,93	0/0:5,0:5:15:0,15,157	0/0:4,0:4:12:0,12,117	0/0:4,0:4:9:0,9,105	0/0:2,0:2:6:0,6,65	0/0:3,0:3:9:0,9,94	1/1:0,8:8:24:250,24,0	0/0:2,0:2:6:0,6,68	0/0:5,0:5:15:0,15,158	0/0:3,0:3:9:0,9,92	0/0:7,0:7:21:0,21,227	0/0:1,0:1:3:0,3,33	0/0:3,0:3:9:0,9,92	0/0:6,0:6:18:0,18,186	1/1:0,5:5:15:153,15,0	0/0:3,0:3:9:0,9,100	1/1:0,4:4:12:125,12,0	1/1:0,2:2:6:65,6,0	0/0:10,0:10:27:0,27,295	0/0:3,0:3:6:0,6,76	0/0:4,0:4:12:0,12,122	0/0:1,0:1:3:0,3,31	0/0:4,0:4:12:0,12,122	0/0:4,0:4:12:0,12,125	1/1:0,1:1:3:31,3,0	./.:.:.:.:.	./.:.:.:.:.	0/0:2,0:2:3:0,3,45	0/0:6,0:6:12:0,12,146	0/0:2,0:2:3:0,3,45	1/1:0,2:2:6:56,6,0	0/0:2,0:2:3:0,3,45	0/0:23,0:23:69:0,69,777
chr0	1509864	.	T	C	1637.2	.	AC=19;AF=0.071;AN=268;BaseQRankSum=-1.342;DP=1119;Dels=0.00;FS=0.000;HaplotypeScore=0.1289;InbreedingCoeff=0.4832;MLEAC=17;MLEAF=0.063;MQ=59.76;MQ0=0;MQRankSum=-0.887;QD=25.58;ReadPosRankSum=-0.120	GT:AD:DP:GQ:PL	0/0:58,0:58:99:0,174,1885	0/0:17,0:17:51:0,51,535	0/0:21,0:21:60:0,60,630	0/0:63,0:63:99:0,189,1927	0/0:17,0:17:42:0,42,481	0/0:13,0:13:36:0,36,385	0/0:24,0:24:69:0,69,732	0/0:2,0:2:6:0,6,63	0/0:2,0:2:6:0,6,65	0/0:20,0:20:60:0,60,619	0/0:1,0:1:3:0,3,33	0/0:27,0:27:78:0,78,824	0/0:15,0:15:45:0,45,465	./.:.:.:.:.	0/0:16,0:16:48:0,48,494	0/0:19,0:19:54:0,54,566	0/0:15,0:15:45:0,45,474	0/0:3,0:3:9:0,9,94	0/0:5,0:5:15:0,15,159	0/0:2,0:2:3:0,3,32	0/0:2,0:2:6:0,6,62	0/0:13,0:13:36:0,36,383	0/0:22,0:22:57:0,57,645	0/0:22,0:22:66:0,66,680	0/0:2,0:2:6:0,6,59	0/0:23,0:23:69:0,69,704	0/0:16,0:16:48:0,48,500	0/0:2,0:2:6:0,6,63	0/0:4,0:4:12:0,12,126	0/0:26,0:26:78:0,78,800	0/0:4,0:4:12:0,12,128	0/0:5,0:5:15:0,15,156	0/0:12,1:13:33:0,33,359	0/0:2,0:2:6:0,6,69	0/0:21,0:21:63:0,63,642	0/0:1,0:1:3:0,3,32	0/0:24,0:24:72:0,72,750	0/0:11,0:11:33:0,33,346	0/0:12,0:12:36:0,36,372	0/0:2,0:2:6:0,6,65	0/0:2,0:2:6:0,6,64	0/0:21,0:21:63:0,63,652	0/0:19,0:19:57:0,57,584	1/1:0,18:18:51:551,51,0	0/0:26,0:26:69:0,69,748	0/0:40,0:42:99:0,108,1189	0/0:16,0:16:48:0,48,506	1/1:0,1:1:3:31,3,0	0/0:2,0:2:6:0,6,61	0/0:6,0:6:18:0,18,181	0/0:2,0:2:6:0,6,60	0/0:6,0:6:18:0,18,186	0/0:1,0:1:3:0,3,32	0/0:4,0:4:12:0,12,126	0/0:5,0:5:12:0,12,137	0/0:3,0:3:9:0,9,95	1/1:0,5:5:15:149,15,0	1/1:0,9:9:27:278,27,0	0/0:1,0:1:3:0,3,32	0/0:2,0:2:6:0,6,63	0/0:5,0:5:15:0,15,162	0/0:4,0:4:9:0,9,109	0/0:5,0:5:15:0,15,155	0/0:9,0:9:27:0,27,277	0/0:3,0:3:9:0,9,94	0/0:7,0:7:21:0,21,214	0/0:4,0:4:12:0,12,124	0/0:4,0:4:12:0,12,126	0/0:10,0:10:21:0,21,250	0/0:2,0:2:6:0,6,64	./.:.:.:.:.	0/0:1,0:1:3:0,3,31	0/0:4,0:4:12:0,12,126	0/1:1,3:4:21:79,0,21	1/1:0,11:11:33:338,33,0	0/0:3,0:3:9:0,9,92	0/0:1,0:1:3:0,3,30	0/0:2,0:2:6:0,6,58	0/0:4,0:4:12:0,12,120	0/0:4,0:4:12:0,12,126	0/0:7,0:7:21:0,21,216	0/0:3,0:3:9:0,9,92	0/0:2,0:2:6:0,6,67	0/0:4,0:4:9:0,9,106	0/0:6,0:6:18:0,18,189	0/0:5,0:5:15:0,15,153	0/0:3,0:3:9:0,9,96	0/0:6,0:6:18:0,18,184	0/0:7,0:7:18:0,18,204	0/0:4,0:4:12:0,12,124	0/0:4,0:4:12:0,12,128	0/0:1,0:1:3:0,3,32	0/0:8,0:8:24:0,24,258	0/0:1,0:1:3:0,3,32	0/0:1,0:1:3:0,3,32	0/0:2,0:2:6:0,6,55	./.:.:.:.:.	0/0:7,0:7:21:0,21,221	0/0:3,0:3:9:0,9,95	0/0:2,0:2:6:0,6,61	0/0:4,0:4:12:0,12,126	0/0:3,0:3:9:0,9,93	0/0:3,0:3:6:0,6,59	0/0:4,0:4:12:0,12,127	0/0:4,0:4:12:0,12,125	0/0:7,0:7:21:0,21,218	0/0:6,0:6:18:0,18,193	0/0:11,0:11:30:0,30,321	0/0:1,0:1:3:0,3,28	0/0:1,0:1:3:0,3,32	0/0:10,0:10:30:0,30,316	0/0:1,0:1:3:0,3,29	0/0:8,0:8:24:0,24,251	0/0:7,0:7:21:0,21,212	0/0:7,0:7:15:0,15,184	0/0:3,0:3:9:0,9,97	0/0:5,0:5:15:0,15,156	0/0:6,0:6:18:0,18,185	1/1:0,3:3:9:93,9,0	0/0:4,0:4:12:0,12,124	1/1:0,4:4:12:122,12,0	1/1:0,5:5:12:137,12,0	0/0:8,0:8:24:0,24,254	0/0:8,0:8:24:0,24,244	0/0:2,0:2:6:0,6,61	0/0:9,0:9:27:0,27,280	0/0:2,0:2:6:0,6,63	0/0:6,0:6:18:0,18,185	1/1:0,4:4:12:121,12,0	0/0:2,0:2:3:0,3,45	0/0:6,0:6:9:0,9,134	0/0:2,0:2:3:0,3,45	0/0:4,0:4:6:0,6,75	0/0:6,0:6:9:0,9,121	0/0:2,0:2:3:0,3,45	0/0:2,0:2:3:0,3,45	0/0:28,0:28:84:0,84,951
chr0	1510377	.	T	G	1916.33	.	AC=26;AF=0.102;AN=256;BaseQRankSum=-0.208;DP=889;Dels=0.00;FS=0.000;HaplotypeScore=0.2453;InbreedingCoeff=0.5270;MLEAC=23;MLEAF=0.090;MQ=59.74;MQ0=0;MQRankSum=-1.710;QD=24.57;ReadPosRankSum=-1.227	GT:AD:DP:GQ:PL	0/0:48,0:48:99:0,144,1514	0/0:21,0:21:60:0,60,642	0/0:16,0:16:45:0,45,474	0/0:36,0:36:99:0,105,1087	0/0:16,0:16:39:0,39,441	0/0:14,0:14:39:0,39,408	0/0:20,0:20:60:0,60,596	0/0:1,0:1:3:0,3,31	0/0:2,0:2:6:0,6,59	0/0:15,0:16:42:0,42,446	0/0:1,0:1:3:0,3,32	1/1:0,15:15:42:447,42,0	0/0:16,0:16:48:0,48,491	0/0:2,0:2:6:0,6,62	0/0:21,0:21:63:0,63,657	0/0:14,0:14:39:0,39,414	0/0:13,0:13:39:0,39,402	0/0:1,0:1:3:0,3,32	0/0:11,0:11:30:0,30,331	0/0:3,0:3:9:0,9,91	0/0:3,0:3:9:0,9,96	0/0:14,0:14:33:0,33,371	0/0:15,0:15:42:0,42,448	0/0:15,0:15:45:0,45,469	0/0:2,0:2:6:0,6,67	0/0:17,0:17:48:0,48,510	0/0:14,0:14:42:0,42,424	0/0:2,0:2:6:0,6,64	0/0:1,0:1:3:0,3,32	0/0:22,0:23:54:0,54,610	0/0:5,0:5:15:0,15,155	0/0:4,0:4:12:0,12,128	0/0:17,0:17:48:0,48,513	0/0:2,0:2:6:0,6,67	0/0:11,1:12:30:0,30,326	0/0:4,0:4:12:0,12,124	0/0:20,0:20:60:0,60,612	0/0:14,0:14:42:0,42,430	0/0:16,0:16:42:0,42,452	0/0:1,0:1:3:0,3,33	0/0:2,0:2:6:0,6,66	0/0:10,0:10:30:0,30,310	0/0:9,0:9:27:0,27,280	1/1:0,14:14:42:427,42,0	0/0:13,0:13:39:0,39,410	0/0:15,0:15:45:0,45,459	0/0:5,0:5:15:0,15,153	0/1:1,3:4:20:81,0,20	0/0:2,0:2:6:0,6,61	0/0:5,0:5:15:0,15,159	./.:.:.:.:.	0/0:4,0:4:12:0,12,130	0/0:5,0:5:15:0,15,157	0/0:1,0:1:3:0,3,30	1/1:0,4:4:12:120,12,0	0/0:4,0:4:12:0,12,123	1/1:0,2:2:6:57,6,0	1/1:0,6:6:15:165,15,0	./.:.:.:.:.	1/1:0,3:3:9:93,9,0	0/0:4,0:4:12:0,12,125	0/0:4,0:4:6:0,6,89	0/0:7,0:7:18:0,18,194	0/0:2,0:2:6:0,6,61	0/0:5,0:5:15:0,15,151	0/0:5,0:5:15:0,15,145	0/0:7,0:7:21:0,21,219	0/0:6,0:6:15:0,15,168	0/0:1,0:1:3:0,3,33	0/0:2,0:2:6:0,6,58	0/0:3,0:3:9:0,9,93	0/0:3,0:3:9:0,9,95	./.:.:.:.:.	0/1:1,4:5:17:105,0,17	1/1:0,4:4:12:126,12,0	0/0:3,0:3:9:0,9,96	0/0:1,0:1:3:0,3,31	0/0:5,0:5:15:0,15,155	1/1:0,2:2:6:59,6,0	0/0:2,0:2:6:0,6,64	0/0:4,0:4:12:0,12,120	./.:.:.:.:.	./.:.:.:.:.	0/0:5,0:5:15:0,15,153	0/0:1,0:1:3:0,3,30	0/0:2,0:2:6:0,6,65	0/0:2,0:2:6:0,6,60	0/0:7,0:7:21:0,21,215	0/0:2,0:2:6:0,6,62	0/0:7,0:7:21:0,21,212	0/0:1,0:1:3:0,3,30	0/0:6,0:6:18:0,18,181	0/0:2,0:2:6:0,6,59	0/0:1,0:1:3:0,3,30	0/0:1,0:1:3:0,3,32	0/0:5,0:5:15:0,15,153	0/0:8,0:8:24:0,24,258	0/0:2,0:2:6:0,6,60	0/0:3,0:3:9:0,9,90	./.:.:.:.:.	0/0:8,0:8:24:0,24,250	0/0:3,0:3:9:0,9,89	0/0:1,0:1:3:0,3,32	0/0:6,0:6:18:0,18,189	0/0:6,0:6:18:0,18,184	0/0:5,0:5:15:0,15,156	0/0:5,0:5:15:0,15,159	0/0:3,0:3:9:0,9,92	0/0:3,0:3:6:0,6,67	0/0:2,0:2:6:0,6,57	0/0:4,0:4:12:0,12,124	0/0:3,0:3:6:0,6,69	0/0:4,0:4:12:0,12,124	0/0:7,0:7:21:0,21,211	0/0:2,0:2:6:0,6,59	0/0:3,0:3:9:0,9,92	0/0:5,0:5:12:0,12,136	0/0:5,0:5:15:0,15,153	1/1:0,2:2:6:60,6,0	0/0:5,0:5:15:0,15,154	1/1:0,5:5:15:164,15,0	1/1:0,6:6:18:189,18,0	0/0:4,0:4:12:0,12,121	0/0:4,0:4:9:0,9,105	0/0:3,0:3:9:0,9,90	0/0:4,0:4:12:0,12,124	0/0:3,0:3:9:0,9,92	0/0:3,0:3:9:0,9,89	./.:.:.:.:.	0/0:4,0:4:9:0,9,108	./.:.:.:.:.	0/0:4,0:4:6:0,6,89	0/0:2,0:2:3:0,3,45	0/0:2,0:2:3:0,3,45	1/1:0,6:6:9:134,9,0	./.:.:.:.:.	0/0:31,0:31:93:0,93,1055
chr0	1511116	.	A	G	2077.06	.	AC=14;AF=0.053;AN=264;BaseQRankSum=2.684;DP=1164;Dels=0.00;FS=0.945;HaplotypeScore=0.0760;InbreedingCoeff=0.4468;MLEAC=13;MLEAF=0.049;MQ=59.64;MQ0=0;MQRankSum=-0.506;QD=28.45;ReadPosRankSum=-1.879	GT:AD:DP:GQ:PL	0/0:89,0:89:99:0,268,2860	1/1:0,18:18:54:588,54,0	0/0:14,0:14:42:0,42,426	0/0:43,0:43:99:0,129,1322	0/0:17,0:17:51:0,51,520	0/0:19,0:19:57:0,57,595	0/0:25,0:25:75:0,75,788	0/0:6,0:6:18:0,18,191	0/0:1,0:1:3:0,3,33	0/0:20,0:20:60:0,60,618	0/0:2,0:2:6:0,6,66	0/0:28,0:28:84:0,84,875	0/0:19,0:19:54:0,54,587	./.:.:.:.:.	0/0:28,0:28:78:0,78,849	0/0:26,0:26:72:0,72,774	0/0:19,0:19:57:0,57,577	0/0:1,0:1:3:0,3,32	0/0:11,0:11:33:0,33,347	0/0:10,0:10:27:0,27,280	0/0:4,0:4:12:0,12,125	1/1:0,24:24:66:710,66,0	0/0:28,0:28:84:0,84,878	0/0:24,0:24:57:0,57,662	0/0:2,0:2:6:0,6,61	0/0:21,0:21:63:0,63,659	0/0:11,0:11:33:0,33,335	0/0:2,0:2:6:0,6,63	./.:.:.:.:.	0/0:33,0:33:90:0,90,960	0/0:3,0:3:9:0,9,97	0/0:1,0:1:3:0,3,31	0/0:28,0:28:84:0,84,883	0/0:3,0:3:9:0,9,98	0/0:16,0:16:45:0,45,494	0/0:1,0:1:3:0,3,31	0/0:24,0:24:60:0,60,667	0/0:18,0:18:54:0,54,547	0/0:22,0:22:66:0,66,701	0/0:2,0:2:6:0,6,67	0/0:4,0:4:12:0,12,118	0/0:8,0:8:24:0,24,239	0/0:16,0:16:48:0,48,502	0/0:17,0:17:51:0,51,533	0/0:11,0:11:30:0,30,319	0/0:31,0:31:93:0,93,983	0/0:10,0:10:30:0,30,318	0/0:9,0:9:27:0,27,294	0/0:3,0:3:9:0,9,97	0/0:5,0:5:15:0,15,157	0/0:5,0:5:12:0,12,135	0/0:4,0:4:12:0,12,128	0/0:3,0:3:9:0,9,94	./.:.:.:.:.	0/0:5,0:5:15:0,15,153	0/0:2,0:2:6:0,6,58	0/0:2,0:2:6:0,6,63	0/0:1,0:1:3:0,3,30	0/0:1,0:1:3:0,3,30	0/0:6,0:6:18:0,18,197	0/0:1,0:1:3:0,3,32	0/0:3,0:3:9:0,9,89	0/0:7,0:7:21:0,21,206	0/0:2,0:2:6:0,6,61	0/0:2,0:2:6:0,6,66	0/0:5,0:5:15:0,15,160	0/0:3,0:3:9:0,9,93	0/0:11,0:11:33:0,33,333	0/0:4,0:4:12:0,12,135	0/0:2,0:2:6:0,6,64	0/0:1,0:1:3:0,3,31	0/0:3,0:3:9:0,9,102	0/0:3,0:3:9:0,9,91	0/0:7,0:7:21:0,21,213	0/0:2,0:2:6:0,6,61	1/1:0,5:5:15:161,15,0	0/0:3,0:3:9:0,9,94	0/0:2,0:2:6:0,6,61	0/0:2,0:2:6:0,6,61	0/0:4,0:4:12:0,12,122	1/1:0,1:1:3:34,3,0	0/0:5,0:5:15:0,15,158	0/0:2,0:2:6:0,6,65	0/0:5,0:5:15:0,15,148	0/0:5,0:5:15:0,15,162	0/0:12,0:12:36:0,36,370	0/0:4,0:4:12:0,12,118	0/0:1,0:1:3:0,3,32	0/0:3,0:3:9:0,9,95	0/0:5,0:5:15:0,15,160	0/0:3,0:3:9:0,9,100	0/0:2,0:2:3:0,3,31	0/0:3,0:3:9:0,9,94	0/0:1,0:1:3:0,3,30	0/0:2,0:2:6:0,6,65	0/0:2,0:2:6:0,6,59	0/0:7,0:7:21:0,21,220	0/0:2,0:2:6:0,6,62	0/0:1,0:1:3:0,3,29	0/0:3,0:3:9:0,9,90	0/0:2,0:2:6:0,6,65	./.:.:.:.:.	0/0:2,0:2:6:0,6,65	0/0:4,0:4:9:0,9,90	0/0:5,0:5:15:0,15,158	0/0:3,0:3:9:0,9,89	0/0:2,0:2:6:0,6,60	0/0:9,0:9:27:0,27,281	0/0:4,0:4:12:0,12,123	0/0:11,0:11:33:0,33,342	0/0:6,0:6:18:0,18,192	0/0:4,0:4:12:0,12,122	0/0:15,0:15:39:0,39,445	0/0:8,0:8:24:0,24,246	0/0:6,0:6:18:0,18,181	0/0:9,0:9:27:0,27,289	0/0:3,0:3:9:0,9,92	1/1:0,7:7:21:228,21,0	0/0:1,0:1:3:0,3,30	1/1:0,2:2:6:58,6,0	0/0:1,0:1:3:0,3,31	0/0:5,0:5:15:0,15,159	1/1:0,16:16:48:513,48,0	0/0:5,0:5:15:0,15,153	0/0:3,0:3:9:0,9,94	0/0:3,0:3:9:0,9,97	0/0:7,0:7:21:0,21,216	0/0:4,0:4:12:0,12,119	0/0:10,0:10:30:0,30,312	0/0:4,0:4:6:0,6,89	./.:.:.:.:.	0/0:7,0:7:15:0,15,172	0/0:5,0:5:9:0,9,120	0/0:8,0:8:24:0,24,244	0/0:4,0:4:6:0,6,89	0/0:4,0:4:6:0,6,89	0/0:28,0:28:84:0,84,951
chr0	1532481	.	G	T	11920.3	.	AC=112;AF=0.418;AN=268;BaseQRankSum=-5.433;DP=1109;Dels=0.00;FS=17.608;HaplotypeScore=0.2069;InbreedingCoeff=0.7517;MLEAC=111;MLEAF=0.414;MQ=37.67;MQ0=7;MQRankSum=0.573;QD=26.85;ReadPosRankSum=0.464	GT:AD:DP:GQ:PL	1/1:0,73:73:99:2272,217,0	0/0:17,0:17:45:0,45,478	0/0:22,0:22:63:0,63,663	0/0:46,0:46:99:0,138,1495	1/1:0,15:15:45:468,45,0	0/0:14,0:14:42:0,42,445	0/0:19,0:19:57:0,57,607	1/1:0,5:5:15:145,15,0	0/1:1,4:5:10:96,0,10	1/1:0,14:14:39:413,39,0	1/1:0,2:2:6:48,6,0	0/0:16,0:16:45:0,45,468	1/1:0,18:18:54:559,54,0	0/0:2,0:2:6:0,6,57	0/0:16,0:16:48:0,48,498	1/1:0,14:14:42:429,42,0	1/1:0,17:17:48:482,48,0	0/1:3,4:7:34:34,0,82	0/0:11,0:11:33:0,33,345	0/0:16,0:16:48:0,48,496	0/0:11,0:11:30:0,30,252	0/0:25,0:25:69:0,69,726	0/0:24,0:24:66:0,66,694	0/0:18,0:18:51:0,51,546	1/1:0,3:3:9:90,9,0	0/0:26,0:26:72:0,72,764	1/1:0,10:10:27:287,27,0	1/1:0,3:3:9:100,9,0	1/1:0,7:7:21:214,21,0	1/1:0,30:30:81:829,81,0	1/1:0,4:4:12:111,12,0	1/1:0,5:5:15:161,15,0	1/1:0,24:24:66:704,66,0	1/1:1,2:3:6:48,6,0	0/0:13,0:13:39:0,39,410	1/1:0,5:5:15:143,15,0	0/0:19,0:19:51:0,51,562	1/1:0,16:16:45:465,45,0	1/1:0,9:9:27:265,27,0	1/1:0,2:2:6:58,6,0	1/1:1,5:6:15:158,15,0	0/0:22,0:22:57:0,57,640	0/0:15,0:15:42:0,42,449	0/0:18,0:18:51:0,51,559	0/0:13,0:13:39:0,39,414	0/0:22,0:22:51:0,51,564	0/0:8,0:8:24:0,24,243	0/1:1,1:2:19:24,0,19	1/1:0,2:2:6:57,6,0	0/0:3,0:3:9:0,9,96	0/0:3,0:3:9:0,9,95	1/1:0,5:5:15:153,15,0	1/1:0,7:7:18:197,18,0	0/0:2,0:2:6:0,6,61	0/0:4,0:4:12:0,12,119	1/1:0,1:1:3:30,3,0	0/0:8,0:8:24:0,24,256	0/0:3,0:3:9:0,9,95	1/1:0,4:4:12:122,12,0	0/0:3,0:3:6:0,6,67	1/1:0,3:3:9:86,9,0	1/1:0,4:4:12:120,12,0	1/1:0,8:8:24:239,24,0	0/0:8,0:8:24:0,24,256	1/1:0,5:5:15:152,15,0	0/0:9,0:9:27:0,27,284	0/0:3,0:3:9:0,9,91	1/1:0,5:5:15:147,15,0	1/1:0,4:4:12:123,12,0	0/1:2,1:3:16:16,0,47	0/0:1,0:1:3:0,3,32	0/0:1,0:1:3:0,3,30	0/0:5,0:5:15:0,15,160	0/0:6,0:6:18:0,18,195	0/0:3,0:3:9:0,9,97	0/0:2,0:2:6:0,6,65	./.:.:.:.:.	0/0:3,0:3:9:0,9,95	0/0:3,0:3:9:0,9,86	0/0:5,0:5:6:0,6,69	0/0:5,0:5:15:0,15,161	0/0:4,0:4:12:0,12,118	0/0:6,0:6:18:0,18,189	0/0:8,0:8:24:0,24,260	0/0:4,0:4:12:0,12,126	./.:.:.:.:.	1/1:0,2:2:6:61,6,0	1/1:0,7:7:21:182,21,0	1/1:0,4:4:12:122,12,0	1/1:0,1:1:3:29,3,0	1/1:0,7:7:21:217,21,0	1/1:0,5:5:12:118,12,0	1/1:0,5:5:12:134,12,0	1/1:0,3:3:6:77,6,0	0/0:4,0:4:12:0,12,127	0/1:4,1:5:13:13,0,70	0/0:7,0:7:18:0,18,193	1/1:0,2:2:6:63,6,0	0/0:1,0:1:3:0,3,30	1/1:0,2:2:6:67,6,0	1/1:0,2:2:6:65,6,0	1/1:0,1:1:3:30,3,0	1/1:0,5:5:15:155,15,0	0/0:3,0:3:9:0,9,98	0/0:3,0:3:9:0,9,93	0/0:3,0:3:9:0,9,95	0/0:5,0:5:15:0,15,172	0/0:6,0:6:18:0,18,185	1/1:0,5:5:15:153,15,0	1/1:0,8:8:24:240,24,0	1/1:0,6:6:18:184,18,0	1/1:0,5:5:15:153,15,0	1/1:0,12:12:36:359,36,0	1/1:0,3:3:9:95,9,0	1/1:0,1:1:3:30,3,0	0/0:2,0:2:6:0,6,66	./.:.:.:.:.	0/0:3,0:3:9:0,9,95	0/0:3,0:3:9:0,9,95	0/0:9,0:9:18:0,18,203	0/0:2,0:2:6:0,6,66	0/0:5,0:5:15:0,15,162	0/0:5,0:5:15:0,15,162	0/0:2,0:2:6:0,6,69	0/0:4,0:4:12:0,12,130	0/0:5,0:5:15:0,15,158	0/0:7,0:7:21:0,21,226	0/0:4,0:4:12:0,12,127	0/0:2,0:2:6:0,6,62	0/1:2,1:3:18:18,0,39	0/0:8,0:8:12:0,12,179	0/0:2,0:2:3:0,3,44	0/0:13,0:13:18:0,18,256	0/0:2,1:3:3:0,3,45	0/0:1,0:1:3:0,3,23	0/0:3,0:3:6:0,6,77	0/0:32,0:32:87:0,87,1001
chr0	1533508	.	C	T	2828.77	.	AC=28;AF=0.108;AN=260;BaseQRankSum=-1.380;DP=979;Dels=0.00;FS=0.768;HaplotypeScore=0.0720;InbreedingCoeff=0.5542;MLEAC=26;MLEAF=0.100;MQ=52.69;MQ0=2;MQRankSum=-6.661;QD=23.97;ReadPosRankSum=0.082	GT:AD:DP:GQ:PL	0/0:59,0:59:99:0,177,1865	0/0:16,0:16:48:0,48,505	1/1:0,23:23:60:595,60,0	0/0:43,0:43:99:0,129,1337	0/0:15,0:15:45:0,45,468	0/0:19,0:19:57:0,57,599	0/0:19,0:19:54:0,54,574	0/0:2,0:2:6:0,6,57	./.:.:.:.:.	0/0:15,1:16:45:0,45,477	0/0:2,0:2:6:0,6,66	0/0:13,0:13:36:0,36,393	0/0:19,0:19:57:0,57,599	./.:.:.:.:.	0/0:19,0:19:54:0,54,581	0/0:9,0:9:27:0,27,279	0/0:18,0:18:51:0,51,551	0/0:3,0:3:9:0,9,97	0/0:8,0:8:21:0,21,233	0/0:11,0:11:30:0,30,311	0/0:1,0:1:3:0,3,32	1/1:0,18:18:54:533,54,0	1/1:0,16:16:48:489,48,0	0/0:21,0:21:63:0,63,645	0/0:2,0:2:6:0,6,53	0/0:20,0:20:57:0,57,614	0/0:13,0:13:36:0,36,377	0/0:7,0:7:21:0,21,211	0/0:4,0:4:12:0,12,136	0/0:16,0:16:48:0,48,504	0/0:3,0:3:9:0,9,96	0/0:3,0:3:9:0,9,92	0/0:17,0:17:51:0,51,530	0/0:6,0:6:18:0,18,196	0/0:23,0:23:69:0,69,719	0/0:4,0:4:12:0,12,135	0/0:20,0:20:60:0,60,642	0/0:12,0:12:33:0,33,365	0/0:10,0:10:30:0,30,308	0/0:4,0:4:12:0,12,120	0/0:5,0:5:15:0,15,163	0/0:7,0:7:21:0,21,217	0/0:16,0:16:48:0,48,500	0/0:14,0:14:39:0,39,411	0/0:21,0:21:63:0,63,663	0/0:22,0:22:66:0,66,673	1/1:0,5:5:9:97,9,0	0/0:2,0:2:6:0,6,68	0/0:2,0:2:6:0,6,63	0/0:8,0:8:21:0,21,236	./.:.:.:.:.	0/0:6,0:6:18:0,18,181	0/0:3,0:3:9:0,9,98	0/0:8,0:8:21:0,21,231	1/1:0,2:2:3:31,3,0	0/0:1,0:1:3:0,3,32	1/1:0,4:4:12:122,12,0	1/1:0,7:7:21:219,21,0	0/0:2,0:2:6:0,6,63	0/0:8,0:8:24:0,24,252	./.:.:.:.:.	0/0:3,0:3:9:0,9,97	0/0:4,0:4:12:0,12,124	0/0:2,0:2:6:0,6,67	0/0:3,0:3:9:0,9,92	0/0:4,0:4:12:0,12,121	0/0:4,0:4:12:0,12,130	0/0:3,0:3:9:0,9,93	0/0:4,0:4:12:0,12,126	0/0:1,0:1:3:0,3,32	0/0:2,0:2:6:0,6,64	1/1:0,2:2:6:61,6,0	0/0:4,0:4:12:0,12,114	0/0:1,1:2:3:0,3,34	0/0:6,0:6:18:0,18,191	./.:.:.:.:.	0/0:1,0:1:3:0,3,31	0/0:3,0:3:9:0,9,97	0/0:1,0:1:3:0,3,32	0/0:4,0:4:12:0,12,124	0/0:3,0:3:6:0,6,61	0/0:1,0:1:3:0,3,29	0/0:3,0:3:9:0,9,100	0/0:5,0:5:15:0,15,160	0/0:4,0:4:12:0,12,124	0/0:6,0:6:18:0,18,186	0/0:2,0:2:6:0,6,63	0/0:3,0:3:9:0,9,91	0/0:5,0:5:15:0,15,161	0/0:6,0:6:18:0,18,193	0/0:1,0:1:3:0,3,32	0/0:5,0:5:15:0,15,160	0/0:3,0:3:9:0,9,93	0/0:1,0:1:3:0,3,31	0/0:1,0:1:3:0,3,32	0/0:1,0:1:3:0,3,29	0/0:3,0:3:9:0,9,96	0/0:2,0:2:6:0,6,64	0/0:2,0:2:6:0,6,65	0/0:2,0:2:6:0,6,61	0/0:7,0:7:21:0,21,225	0/0:3,0:3:9:0,9,96	./.:.:.:.:.	./.:.:.:.:.	1/1:0,1:1:3:30,3,0	1/1:0,10:10:27:291,27,0	0/0:6,0:6:15:0,15,162	0/0:4,0:4:12:0,12,126	0/0:4,0:4:12:0,12,136	0/0:4,0:4:12:0,12,122	0/0:8,0:8:21:0,21,225	0/0:4,0:4:12:0,12,136	0/0:6,0:6:18:0,18,178	0/0:2,0:2:6:0,6,61	0/0:6,0:6:18:0,18,190	1/1:0,3:3:9:95,9,0	0/0:4,0:4:12:0,12,122	0/0:5,0:5:15:0,15,159	0/0:1,0:1:3:0,3,32	0/0:4,0:4:12:0,12,125	0/0:3,0:3:9:0,9,99	0/1:2,5:7:47:121,0,47	0/0:8,0:8:24:0,24,260	0/0:2,0:2:6:0,6,59	0/0:7,0:7:21:0,21,221	0/0:4,0:4:12:0,12,122	1/1:0,5:5:15:155,15,0	0/1:1,3:4:23:56,0,23	1/1:0,11:11:27:267,27,0	0/0:3,0:3:9:0,9,97	0/0:4,0:4:6:0,6,89	0/0:6,0:6:9:0,9,134	0/0:5,0:5:6:0,6,89	0/0:4,0:4:6:0,6,89	0/0:2,0:2:3:0,3,45	0/0:4,0:4:6:0,6,65	0/0:29,0:29:87:0,87,927
chr0	1536143	.	A	G	5114.65	.	AC=48;AF=0.180;AN=266;BaseQRankSum=2.507;DP=1091;Dels=0.00;FS=1.291;HaplotypeScore=0.2480;InbreedingCoeff=0.6463;MLEAC=44;MLEAF=0.165;MQ=51.76;MQ0=6;MQRankSum=-3.549;QD=24.71;ReadPosRankSum=0.857	GT:AD:DP:GQ:PL	0/0:64,0:64:99:0,192,2019	0/0:24,0:24:69:0,69,717	1/1:0,15:15:39:421,39,0	0/0:52,0:52:99:0,156,1602	0/0:18,0:18:54:0,54,552	0/0:24,0:24:66:0,66,711	0/0:24,1:25:69:0,69,719	0/0:2,0:2:6:0,6,65	0/0:1,0:1:3:0,3,33	0/0:17,0:17:45:0,45,502	0/0:2,0:2:6:0,6,63	0/0:16,0:16:45:0,45,477	0/0:27,0:27:78:0,78,801	./.:.:.:.:.	0/0:19,0:19:57:0,57,589	0/0:22,0:22:57:0,57,642	0/0:23,0:23:63:0,63,666	0/0:2,0:2:6:0,6,62	1/1:0,4:4:12:122,12,0	0/0:6,0:6:18:0,18,193	./.:.:.:.:.	0/0:16,0:16:48:0,48,500	1/1:0,25:25:75:811,75,0	0/0:22,0:22:66:0,66,688	./.:.:.:.:.	1/1:0,29:29:84:905,84,0	0/0:11,0:11:30:0,30,296	0/0:6,0:6:18:0,18,189	0/0:2,0:2:6:0,6,66	0/0:19,0:20:54:0,54,587	0/0:2,0:2:6:0,6,60	0/0:5,0:5:15:0,15,151	0/0:24,1:25:60:0,60,673	0/0:2,0:2:6:0,6,62	1/1:0,20:20:48:510,48,0	0/0:6,0:6:18:0,18,184	0/0:21,0:21:63:0,63,660	0/0:14,0:14:33:0,33,380	0/0:10,0:10:27:0,27,298	0/0:2,0:2:6:0,6,65	0/0:1,0:1:3:0,3,32	0/0:15,0:15:45:0,45,459	0/0:18,0:18:51:0,51,530	0/0:23,0:23:69:0,69,716	0/0:16,0:16:48:0,48,487	1/1:0,25:25:60:639,60,0	1/1:0,10:10:24:255,24,0	0/1:2,3:5:52:78,0,52	0/0:1,0:2:3:0,3,32	0/0:3,0:3:9:0,9,94	0/0:2,0:2:6:0,6,64	0/0:1,0:1:3:0,3,31	0/0:10,0:10:30:0,30,310	0/0:2,0:2:6:0,6,62	0/0:3,0:3:9:0,9,97	0/0:4,0:4:12:0,12,123	0/0:5,0:5:15:0,15,158	0/0:4,0:4:12:0,12,126	0/0:3,0:3:9:0,9,95	0/0:5,0:5:15:0,15,164	0/0:3,0:3:9:0,9,94	0/0:3,0:3:9:0,9,95	0/0:3,0:3:9:0,9,95	0/0:2,0:2:6:0,6,61	0/0:3,0:3:9:0,9,100	0/0:5,0:5:15:0,15,148	0/0:3,0:3:9:0,9,94	0/0:9,0:9:27:0,27,275	0/0:3,0:3:9:0,9,95	0/0:1,0:1:3:0,3,31	0/0:2,0:2:6:0,6,61	1/1:0,7:7:18:180,18,0	0/0:3,0:3:9:0,9,95	0/0:5,0:5:12:0,12,124	0/0:6,0:6:18:0,18,178	0/0:1,0:1:3:0,3,32	1/1:0,6:6:18:193,18,0	0/0:2,0:2:6:0,6,63	0/0:2,0:2:6:0,6,66	0/0:2,0:2:6:0,6,64	0/0:1,0:1:3:0,3,32	1/1:0,4:4:12:128,12,0	0/0:6,0:6:18:0,18,191	0/0:6,0:6:18:0,18,195	0/0:1,0:1:3:0,3,32	0/0:7,0:7:21:0,21,222	0/0:6,0:6:18:0,18,182	0/0:4,0:4:12:0,12,125	0/0:6,0:6:18:0,18,187	0/0:6,0:6:18:0,18,192	./.:.:.:.:.	0/0:7,0:7:21:0,21,222	0/0:5,0:5:12:0,12,145	0/0:2,0:2:6:0,6,63	0/0:2,0:2:6:0,6,64	0/0:2,0:2:6:0,6,62	0/0:4,0:4:12:0,12,126	0/0:1,0:1:3:0,3,31	0/0:2,0:2:6:0,6,61	0/0:1,0:1:3:0,3,32	0/0:5,0:5:15:0,15,158	0/0:1,0:1:3:0,3,31	0/0:4,0:4:12:0,12,120	1/1:0,2:2:6:61,6,0	1/1:0,2:2:6:64,6,0	1/1:0,2:2:6:62,6,0	0/0:1,0:1:3:0,3,31	1/1:0,6:6:18:195,18,0	0/0:2,0:2:6:0,6,61	0/0:12,0:12:27:0,27,315	0/0:6,0:6:18:0,18,185	0/0:2,0:2:6:0,6,63	0/0:8,0:8:24:0,24,253	0/0:6,0:6:18:0,18,189	0/0:10,0:10:30:0,30,306	1/1:0,1:1:3:33,3,0	0/0:2,0:2:6:0,6,61	1/1:0,3:3:3:33,3,0	0/0:4,0:4:9:0,9,105	0/0:6,0:6:18:0,18,188	1/1:0,2:2:3:33,3,0	0/1:3,6:9:65:167,0,65	0/0:6,0:6:18:0,18,189	0/0:5,0:5:15:0,15,152	0/0:7,0:7:21:0,21,214	0/0:4,0:4:9:0,9,108	0/0:3,0:3:9:0,9,97	0/0:7,0:7:21:0,21,221	0/0:1,0:1:3:0,3,31	1/1:0,3:3:6:77,6,0	1/1:0,8:8:12:179,12,0	0/0:2,0:2:3:0,3,32	1/1:0,4:4:6:89,6,0	1/1:0,3:3:6:72,6,0	1/1:0,4:4:9:95,9,0	1/1:0,8:8:15:169,15,0	0/0:28,0:28:84:0,84,960
chr0	1536907	.	T	A	865.97	.	AC=16;AF=0.064;AN=250;BaseQRankSum=1.841;DP=828;Dels=0.00;FS=0.000;HaplotypeScore=0.0809;InbreedingCoeff=0.5076;MLEAC=12;MLEAF=0.048;MQ=52.91;MQ0=3;MQRankSum=-1.311;QD=24.74;ReadPosRankSum=0.138	GT:AD:DP:GQ:PL	0/0:64,0:64:99:0,192,2051	1/1:0,12:12:36:380,36,0	0/0:18,0:18:48:0,48,512	0/0:24,0:24:69:0,69,728	0/0:13,0:13:39:0,39,399	0/0:8,0:8:24:0,24,245	0/0:15,0:15:45:0,45,453	./.:.:.:.:.	0/0:3,0:3:9:0,9,97	0/0:12,0:12:30:0,30,300	0/0:3,0:3:9:0,9,97	0/0:14,0:14:42:0,42,436	0/0:11,0:11:33:0,33,342	0/0:1,0:1:3:0,3,30	0/0:23,0:23:69:0,69,716	0/0:16,0:16:48:0,48,485	0/0:15,0:16:42:0,42,439	0/0:3,0:3:9:0,9,97	0/0:6,0:6:18:0,18,186	1/1:0,7:7:18:200,18,0	0/0:2,0:2:6:0,6,64	0/0:9,0:10:27:0,27,279	0/0:16,0:16:45:0,45,493	0/0:27,0:27:69:0,69,776	0/0:3,0:3:9:0,9,92	0/0:12,0:12:36:0,36,379	0/0:12,0:12:36:0,36,361	0/0:5,0:5:15:0,15,166	0/0:5,0:5:15:0,15,148	0/0:20,0:20:57:0,57,595	0/0:1,0:1:3:0,3,35	0/0:5,0:5:15:0,15,154	0/0:6,0:6:18:0,18,180	0/0:3,0:3:9:0,9,97	0/0:19,0:19:54:0,54,561	0/0:4,0:4:12:0,12,131	0/0:15,0:15:45:0,45,466	0/0:4,0:4:12:0,12,125	0/0:9,0:9:27:0,27,272	0/0:3,0:3:9:0,9,98	0/0:5,0:5:15:0,15,162	0/0:11,0:11:30:0,30,320	0/0:20,0:20:54:0,54,585	0/0:9,0:9:27:0,27,273	0/0:7,0:7:21:0,21,215	0/0:13,0:13:33:0,33,368	0/0:6,0:6:18:0,18,187	0/0:2,0:2:6:0,6,59	0/0:2,0:2:6:0,6,59	0/0:2,0:2:6:0,6,65	0/0:6,0:6:15:0,15,171	0/0:2,0:2:6:0,6,65	0/0:4,0:4:12:0,12,131	0/0:1,0:1:3:0,3,32	0/0:10,0:10:30:0,30,296	0/0:3,0:3:9:0,9,95	0/0:5,0:5:15:0,15,151	0/0:3,0:3:9:0,9,92	./.:.:.:.:.	0/0:7,0:7:21:0,21,219	0/0:3,0:3:9:0,9,93	0/0:2,0:2:6:0,6,60	0/0:8,0:8:24:0,24,253	0/0:4,0:4:12:0,12,117	0/0:3,0:3:9:0,9,91	0/0:2,0:2:6:0,6,67	0/0:1,0:1:3:0,3,32	0/0:2,0:2:6:0,6,60	./.:.:.:.:.	0/0:7,0:7:21:0,21,218	./.:.:.:.:.	0/0:4,0:4:12:0,12,126	1/1:0,3:3:9:97,9,0	1/1:0,5:5:15:154,15,0	0/0:7,0:7:21:0,21,213	0/0:4,0:4:12:0,12,124	0/0:1,0:1:3:0,3,32	1/1:0,2:2:6:61,6,0	./.:.:.:.:.	1/1:0,4:4:12:125,12,0	1/1:0,1:1:3:30,3,0	0/0:2,0:2:6:0,6,63	0/0:6,0:6:18:0,18,185	0/0:1,0:1:3:0,3,34	0/0:3,0:3:9:0,9,89	0/0:4,0:4:12:0,12,124	0/0:5,0:5:15:0,15,154	0/0:2,0:2:6:0,6,62	0/0:3,0:3:9:0,9,94	0/0:4,0:4:12:0,12,130	0/0:3,0:3:9:0,9,90	0/0:4,0:4:12:0,12,119	0/0:5,0:5:15:0,15,154	./.:.:.:.:.	0/0:1,0:1:3:0,3,31	0/0:3,0:3:9:0,9,89	0/0:3,0:3:9:0,9,96	0/0:4,0:4:12:0,12,122	0/0:3,0:3:9:0,9,94	0/0:2,0:2:6:0,6,61	0/0:5,0:5:15:0,15,160	0/0:2,0:2:6:0,6,61	./.:.:.:.:.	./.:.:.:.:.	0/0:2,0:2:6:0,6,60	0/0:7,0:7:18:0,18,198	0/0:5,0:5:15:0,15,156	0/0:5,0:5:15:0,15,156	0/0:3,0:3:9:0,9,90	0/0:1,0:1:3:0,3,32	0/0:4,0:4:12:0,12,120	0/0:3,0:3:9:0,9,93	0/0:5,0:5:15:0,15,149	0/0:8,0:8:24:0,24,244	0/0:6,0:6:18:0,18,189	0/0:4,0:4:12:0,12,124	0/0:6,0:6:15:0,15,167	0/0:2,0:2:6:0,6,61	0/0:2,0:2:6:0,6,60	0/0:5,0:5:15:0,15,153	0/0:5,0:5:15:0,15,152	0/0:5,0:5:15:0,15,150	0/0:4,0:4:12:0,12,121	1/1:0,1:1:3:31,3,0	0/0:3,0:3:9:0,9,94	0/0:8,0:8:24:0,24,241	0/0:2,0:2:6:0,6,61	0/0:5,0:5:15:0,15,161	0/0:4,0:4:12:0,12,118	./.:.:.:.:.	./.:.:.:.:.	./.:.:.:.:.	0/0:7,0:7:9:0,9,134	./.:.:.:.:.	0/0:4,0:4:6:0,6,89	0/0:5,0:5:9:0,9,121	0/0:10,0:10:30:0,30,334
chr0	1539940	.	G	A	831.57	.	AC=15;AF=0.059;AN=254;BaseQRankSum=-0.719;DP=857;Dels=0.00;FS=3.073;HaplotypeScore=0.0401;InbreedingCoeff=0.3913;MLEAC=11;MLEAF=0.043;MQ=59.46;MQ0=0;MQRankSum=-0.176;QD=21.32;ReadPosRankSum=0.256	GT:AD:DP:GQ:PL	0/0:46,0:46:99:0,138,1453	0/0:21,0:21:63:0,63,653	0/0:13,0:13:36:0,36,397	0/0:31,0:31:93:0,93,971	0/0:17,0:17:48:0,48,519	0/0:6,0:6:18:0,18,174	0/0:16,0:16:42:0,42,451	0/0:1,0:1:3:0,3,32	./.:.:.:.:.	0/0:12,0:12:36:0,36,374	0/0:3,0:3:9:0,9,97	0/0:14,0:14:39:0,39,414	0/0:18,0:18:48:0,48,539	0/0:1,0:1:3:0,3,33	0/0:17,0:17:51:0,51,545	0/0:13,0:13:39:0,39,405	0/0:11,0:11:33:0,33,342	0/0:2,0:2:6:0,6,64	0/0:2,0:2:6:0,6,59	0/0:2,0:2:6:0,6,64	0/0:1,0:1:3:0,3,33	1/1:0,13:13:39:393,39,0	0/0:14,0:14:36:0,36,408	0/0:17,0:17:45:0,45,508	0/0:2,0:2:6:0,6,65	0/0:14,0:14:42:0,42,443	0/0:10,0:10:30:0,30,308	0/0:4,0:4:12:0,12,132	0/0:3,0:3:9:0,9,85	0/0:22,0:22:66:0,66,685	0/0:2,0:2:6:0,6,58	0/0:5,0:5:15:0,15,144	0/0:7,0:7:21:0,21,214	0/0:5,0:5:15:0,15,161	0/0:15,0:15:42:0,42,445	0/0:6,0:6:18:0,18,186	0/0:16,0:16:48:0,48,501	0/0:15,0:15:45:0,45,466	0/0:8,0:8:21:0,21,227	0/0:5,0:5:15:0,15,150	0/0:9,0:9:27:0,27,287	0/0:16,0:16:45:0,45,499	0/0:18,0:18:48:0,48,531	0/0:11,0:11:33:0,33,350	0/0:16,0:16:42:0,42,468	0/0:15,0:15:45:0,45,467	0/0:15,0:15:45:0,45,462	0/0:2,0:2:6:0,6,63	0/0:1,0:1:3:0,3,32	0/0:5,0:5:15:0,15,153	./.:.:.:.:.	0/0:4,0:4:12:0,12,129	0/0:7,0:7:21:0,21,222	0/0:1,0:1:3:0,3,32	1/1:0,3:3:9:92,9,0	0/0:2,0:2:6:0,6,59	1/1:0,2:2:6:60,6,0	1/1:0,5:5:15:158,15,0	./.:.:.:.:.	0/0:4,0:4:12:0,12,130	0/0:3,0:3:9:0,9,93	0/0:7,0:7:21:0,21,214	0/0:12,0:12:36:0,36,367	0/0:8,0:8:24:0,24,249	0/0:7,0:7:21:0,21,228	0/0:2,0:2:6:0,6,63	0/0:3,0:3:9:0,9,98	0/0:1,0:1:3:0,3,33	0/0:7,0:7:21:0,21,215	./.:.:.:.:.	0/0:2,0:2:6:0,6,65	0/0:2,0:2:6:0,6,62	0/0:2,0:2:6:0,6,63	0/0:1,0:1:3:0,3,34	0/0:1,0:1:3:0,3,27	0/0:2,0:2:6:0,6,67	0/0:6,0:6:18:0,18,182	0/0:5,0:5:9:0,9,118	0/0:1,0:1:3:0,3,30	0/0:5,0:5:15:0,15,156	0/0:3,0:3:9:0,9,89	0/0:1,0:1:3:0,3,22	0/0:5,0:5:15:0,15,155	0/0:2,0:2:6:0,6,61	0/0:3,0:3:9:0,9,93	0/0:2,0:2:6:0,6,66	0/0:2,0:2:6:0,6,67	0/0:9,0:9:27:0,27,295	./.:.:.:.:.	0/0:3,0:3:9:0,9,97	./.:.:.:.:.	./.:.:.:.:.	0/0:1,0:1:3:0,3,34	0/0:2,0:2:6:0,6,65	0/0:3,0:3:9:0,9,94	0/0:3,0:3:9:0,9,96	0/0:5,0:5:15:0,15,151	./.:.:.:.:.	0/0:1,0:1:3:0,3,31	0/0:3,0:3:9:0,9,89	0/0:5,0:5:15:0,15,158	0/0:3,0:3:9:0,9,82	0/0:2,0:2:6:0,6,65	0/0:1,0:1:3:0,3,32	0/0:1,0:1:3:0,3,32	0/0:2,0:2:6:0,6,67	0/0:9,0:9:27:0,27,292	0/0:5,0:5:15:0,15,153	0/0:7,0:7:21:0,21,223	0/0:3,0:3:9:0,9,97	0/0:3,0:3:9:0,9,90	0/0:7,0:7:21:0,21,226	0/0:5,0:5:15:0,15,150	0/0:2,0:2:6:0,6,61	0/0:7,0:7:21:0,21,223	0/0:1,0:1:3:0,3,30	0/0:8,0:8:21:0,21,242	0/0:2,0:2:6:0,6,60	0/0:4,0:4:9:0,9,111	0/0:1,0:1:3:0,3,30	0/0:1,0:1:3:0,3,32	0/1:4,1:5:14:14,0,119	0/0:3,0:3:9:0,9,90	0/0:5,0:5:15:0,15,157	0/0:5,0:5:15:0,15,156	0/0:4,0:4:12:0,12,128	1/1:0,5:5:15:153,15,0	1/1:0,2:2:6:61,6,0	1/1:0,4:4:9:106,9,0	0/0:2,0:2:3:0,3,45	./.:.:.:.:.	./.:.:.:.:.	0/0:1,0:1:3:0,3,32	0/0:3,0:3:6:0,6,74	0/0:8,0:8:12:0,12,179	0/0:2,0:2:6:0,6,59	0/0:38,0:38:99:0,114,1276
chr0	1540034	.	T	G	8198.47	.	AC=95;AF=0.371;AN=256;BaseQRankSum=-2.144;DP=805;Dels=0.00;FS=10.454;HaplotypeScore=0.0510;InbreedingCoeff=0.7640;MLEAC=93;MLEAF=0.363;MQ=59.42;MQ0=0;MQRankSum=-0.591;QD=27.98;ReadPosRankSum=0.350	GT:AD:DP:GQ:PL	1/1:0,53:53:99:1661,159,0	0/0:20,0:20:60:0,60,619	0/0:9,0:9:27:0,27,279	0/0:43,0:43:99:0,129,1315	1/1:0,10:10:30:316,30,0	0/0:8,0:8:24:0,24,256	0/0:17,0:17:51:0,51,509	./.:.:.:.:.	0/0:1,0:1:3:0,3,34	1/1:0,12:12:36:370,36,0	1/1:0,3:3:9:96,9,0	0/0:18,0:18:51:0,51,555	1/1:0,11:11:33:336,33,0	0/0:1,0:1:3:0,3,33	0/0:18,0:18:51:0,51,540	1/1:0,12:12:36:373,36,0	1/1:0,11:11:33:335,33,0	1/1:0,4:4:12:128,12,0	0/0:5,0:5:12:0,12,139	0/0:2,0:2:6:0,6,60	0/0:5,0:5:15:0,15,157	0/0:10,0:10:30:0,30,313	0/0:19,0:19:54:0,54,572	0/0:12,0:12:36:0,36,379	1/1:0,2:2:6:65,6,0	0/0:10,0:10:30:0,30,310	1/1:0,8:8:24:245,24,0	1/1:0,5:5:15:158,15,0	1/1:0,4:4:12:131,12,0	1/1:0,15:15:45:467,45,0	1/1:0,3:3:9:86,9,0	1/1:0,4:4:12:128,12,0	1/1:0,12:12:36:376,36,0	1/1:0,1:1:3:32,3,0	0/0:11,0:11:33:0,33,338	1/1:0,2:2:6:61,6,0	0/0:14,0:14:42:0,42,435	1/1:0,4:4:12:125,12,0	1/1:0,12:12:30:334,30,0	./.:.:.:.:.	1/1:0,2:2:6:62,6,0	0/0:9,0:9:27:0,27,278	0/0:16,0:16:48:0,48,493	0/0:15,0:15:39:0,39,435	0/0:18,0:18:54:0,54,554	0/0:14,0:14:42:0,42,437	0/0:6,0:6:18:0,18,186	0/0:2,0:2:6:0,6,65	1/1:0,2:2:6:61,6,0	0/0:9,0:9:24:0,24,265	0/0:2,0:2:6:0,6,63	0/0:2,0:2:6:0,6,63	1/1:0,2:2:6:62,6,0	0/0:4,0:4:12:0,12,126	0/0:3,0:3:9:0,9,92	0/0:6,0:6:18:0,18,189	0/0:2,0:2:6:0,6,61	0/0:6,0:6:18:0,18,185	0/0:3,0:3:9:0,9,97	0/0:6,0:6:18:0,18,192	./.:.:.:.:.	1/1:0,4:4:9:95,9,0	1/1:0,3:3:9:90,9,0	0/0:3,0:3:9:0,9,92	1/1:0,4:4:12:126,12,0	0/0:6,0:6:18:0,18,186	0/0:4,0:4:12:0,12,125	1/1:0,3:3:9:97,9,0	1/1:0,2:2:6:67,6,0	0/0:4,0:4:12:0,12,122	0/0:1,0:1:3:0,3,31	0/0:2,0:2:6:0,6,61	0/0:3,0:3:9:0,9,95	0/0:4,0:4:12:0,12,124	0/0:1,0:1:3:0,3,31	0/0:1,0:1:3:0,3,31	0/0:5,0:5:15:0,15,149	0/0:2,0:2:6:0,6,56	0/0:3,0:3:6:0,6,74	0/0:1,0:1:3:0,3,30	./.:.:.:.:.	0/0:2,0:2:6:0,6,63	0/0:6,0:6:18:0,18,184	./.:.:.:.:.	0/0:3,0:3:9:0,9,93	1/1:0,5:5:15:166,15,0	1/1:0,4:4:12:128,12,0	1/1:0,5:5:15:145,15,0	1/1:0,2:2:6:63,6,0	1/1:0,6:6:18:185,18,0	1/1:0,1:1:3:32,3,0	0/0:1,0:1:3:0,3,32	1/1:0,5:5:15:151,15,0	0/0:1,0:1:3:0,3,30	0/0:1,0:1:3:0,3,32	0/0:1,0:1:3:0,3,31	0/1:6,1:7:3:3,0,165	1/1:0,1:1:3:32,3,0	0/0:1,0:1:3:0,3,28	1/1:0,3:3:9:93,9,0	1/1:0,9:9:27:279,27,0	./.:.:.:.:.	1/1:0,5:5:15:150,15,0	0/0:4,0:4:12:0,12,126	0/0:5,0:5:12:0,12,139	0/0:3,0:3:9:0,9,94	0/0:5,0:5:15:0,15,152	0/0:6,0:6:18:0,18,184	1/1:0,1:1:3:31,3,0	1/1:0,4:4:9:104,9,0	1/1:0,8:8:24:254,24,0	1/1:0,1:1:3:32,3,0	1/1:0,4:4:12:122,12,0	1/1:0,6:6:18:185,18,0	1/1:0,4:4:12:122,12,0	0/0:5,0:5:15:0,15,154	1/1:0,2:2:6:61,6,0	0/0:6,0:6:15:0,15,169	0/0:4,0:4:12:0,12,119	0/0:3,0:3:9:0,9,92	0/0:2,0:2:6:0,6,60	0/0:4,0:4:12:0,12,128	0/0:3,0:3:9:0,9,95	0/0:2,0:2:6:0,6,65	0/0:4,0:4:12:0,12,122	0/0:5,0:5:15:0,15,164	0/0:4,0:4:12:0,12,130	0/0:4,0:4:12:0,12,129	0/0:5,0:5:12:0,12,130	0/0:2,0:2:3:0,3,45	./.:.:.:.:.	./.:.:.:.:.	0/0:2,0:2:6:0,6,63	./.:.:.:.:.	0/0:4,0:4:6:0,6,89	0/0:1,0:1:3:0,3,32	0/0:27,0:27:81:0,81,928
chr0	1540191	.	A	G	8076.45	.	AC=108;AF=0.435;AN=248;BaseQRankSum=-3.168;DP=728;Dels=0.00;FS=4.918;HaplotypeScore=0.0617;InbreedingCoeff=0.7263;MLEAC=105;MLEAF=0.423;MQ=59.63;MQ0=0;MQRankSum=-0.374;QD=26.92;ReadPosRankSum=-2.504	GT:AD:DP:GQ:PL	1/1:0,35:35:99:1071,105,0	0/0:15,0:15:45:0,45,464	0/0:14,0:14:39:0,39,411	0/0:22,0:22:63:0,63,662	1/1:0,13:13:39:372,39,0	0/0:8,0:8:24:0,24,244	0/0:19,0:19:51:0,51,544	1/1:0,3:3:9:101,9,0	1/1:0,1:1:3:31,3,0	1/1:0,14:14:42:425,42,0	1/1:0,2:2:6:63,6,0	0/0:9,0:9:27:0,27,276	1/1:0,15:15:45:464,45,0	0/0:2,0:2:6:0,6,61	0/0:19,0:19:54:0,54,563	1/1:0,12:12:36:355,36,0	1/1:0,17:17:45:476,45,0	./.:.:.:.:.	0/0:6,0:6:18:0,18,184	0/0:2,0:2:6:0,6,59	0/0:2,0:2:6:0,6,68	0/0:11,0:11:33:0,33,335	0/0:12,0:12:33:0,33,354	0/0:11,0:11:30:0,30,323	./.:.:.:.:.	0/0:10,0:10:30:0,30,308	1/1:0,14:14:39:394,39,0	1/1:0,3:3:9:97,9,0	1/1:0,1:1:3:28,3,0	1/1:0,15:15:42:439,42,0	./.:.:.:.:.	1/1:0,2:2:3:31,3,0	1/1:0,10:10:24:267,24,0	1/1:0,3:3:9:90,9,0	0/0:16,0:16:42:0,42,456	1/1:0,3:3:6:65,6,0	0/0:15,0:15:39:0,39,412	1/1:0,5:5:15:147,15,0	1/1:0,4:4:12:115,12,0	1/1:0,1:1:3:32,3,0	1/1:0,5:5:15:153,15,0	1/1:0,16:16:48:492,48,0	0/0:14,0:14:42:0,42,429	0/0:10,0:10:27:0,27,289	0/0:15,0:15:42:0,42,446	0/0:12,0:12:36:0,36,369	0/0:6,0:6:18:0,18,184	./.:.:.:.:.	1/1:0,2:2:6:59,6,0	0/0:12,0:12:30:0,30,333	./.:.:.:.:.	1/1:0,1:1:3:30,3,0	1/1:0,6:6:18:184,18,0	0/0:1,0:1:3:0,3,31	0/0:5,0:5:15:0,15,156	1/1:0,1:1:3:32,3,0	0/0:1,0:1:3:0,3,32	0/0:6,0:6:15:0,15,167	1/1:0,2:2:6:62,6,0	0/0:4,0:4:12:0,12,121	1/1:0,3:3:9:88,9,0	1/1:0,2:2:6:61,6,0	1/1:0,7:7:21:206,21,0	0/0:6,0:6:18:0,18,187	1/1:0,6:6:18:180,18,0	0/0:6,0:6:18:0,18,184	1/1:0,3:3:9:90,9,0	1/1:0,3:3:9:92,9,0	1/1:0,2:2:6:61,6,0	./.:.:.:.:.	./.:.:.:.:.	0/0:4,0:4:12:0,12,120	0/0:4,0:4:12:0,12,124	0/0:7,0:7:21:0,21,217	0/0:2,0:2:6:0,6,61	0/0:1,0:1:3:0,3,31	0/0:4,0:4:12:0,12,118	./.:.:.:.:.	0/0:1,0:1:3:0,3,31	0/0:3,0:3:9:0,9,88	0/0:4,0:4:9:0,9,107	0/0:1,0:1:3:0,3,30	0/0:1,0:1:3:0,3,24	0/0:2,0:2:6:0,6,63	0/0:5,0:5:15:0,15,153	1/1:0,4:4:12:113,12,0	1/1:0,4:4:12:118,12,0	1/1:0,3:3:9:86,9,0	1/1:0,3:3:6:61,6,0	1/1:0,3:3:9:92,9,0	1/1:0,2:2:6:61,6,0	1/1:0,1:1:3:31,3,0	1/1:0,4:4:12:124,12,0	1/1:0,1:1:3:32,3,0	0/0:2,0:2:6:0,6,61	./.:.:.:.:.	0/1:4,2:6:41:41,0,108	1/1:0,4:4:12:117,12,0	0/1:1,1:2:24:25,0,24	1/1:0,2:2:6:58,6,0	./.:.:.:.:.	1/1:0,3:3:9:91,9,0	1/1:0,3:3:9:91,9,0	0/0:4,0:4:12:0,12,118	0/0:4,0:4:12:0,12,123	0/0:3,0:3:9:0,9,94	0/0:4,0:4:12:0,12,129	0/0:4,0:4:12:0,12,125	0/0:1,0:1:3:0,3,30	1/1:0,1:1:3:29,3,0	1/1:0,5:5:15:153,15,0	0/0:1,0:1:3:0,3,30	1/1:0,8:8:24:240,24,0	1/1:0,3:3:9:87,9,0	1/1:0,2:2:6:58,6,0	0/0:9,0:9:27:0,27,272	1/1:0,4:4:12:124,12,0	0/0:2,0:2:6:0,6,62	0/0:3,0:3:9:0,9,89	0/0:2,0:2:6:0,6,61	0/0:4,0:4:12:0,12,122	0/0:3,0:3:9:0,9,93	0/0:2,0:2:6:0,6,59	0/0:2,0:2:6:0,6,59	0/0:4,0:4:12:0,12,118	0/0:6,0:6:18:0,18,181	0/0:1,0:1:3:0,3,31	0/0:3,0:3:9:0,9,92	0/0:1,0:1:3:0,3,30	./.:.:.:.:.	0/0:2,0:2:3:0,3,45	./.:.:.:.:.	0/0:1,0:1:3:0,3,32	./.:.:.:.:.	0/0:4,0:4:6:0,6,89	0/0:1,0:1:3:0,3,32	0/0:24,0:24:72:0,72,800
chr0	1542227	.	T	C	1739.65	.	AC=32;AF=0.120;AN=266;BaseQRankSum=4.397;DP=906;Dels=0.00;FS=2.728;HaplotypeScore=0.0817;InbreedingCoeff=0.5600;MLEAC=24;MLEAF=0.090;MQ=59.77;MQ0=0;MQRankSum=0.102;QD=22.02;ReadPosRankSum=-1.046	GT:AD:DP:GQ:PL	0/0:50,0:50:99:0,150,1558	1/1:0,10:10:30:325,30,0	0/0:19,0:19:54:0,54,568	0/0:34,0:34:99:0,102,1005	0/0:14,0:14:42:0,42,406	0/0:13,0:13:39:0,39,378	0/0:18,0:18:54:0,54,542	0/0:1,0:1:3:0,3,34	0/0:1,0:1:3:0,3,30	0/0:14,0:14:42:0,42,424	0/0:4,0:4:12:0,12,124	0/0:12,0:12:36:0,36,356	0/0:11,0:11:33:0,33,333	0/1:1,1:2:26:26,0,26	0/0:15,0:15:45:0,45,459	0/0:14,0:14:42:0,42,414	0/0:17,0:17:51:0,51,514	0/0:1,0:1:3:0,3,33	0/0:5,0:5:15:0,15,153	1/1:0,6:6:18:192,18,0	0/0:2,0:2:6:0,6,64	0/0:7,0:7:21:0,21,210	0/0:21,0:21:63:0,63,635	0/0:22,0:22:66:0,66,662	0/0:2,0:2:6:0,6,63	0/0:17,0:17:51:0,51,497	0/0:14,0:14:42:0,42,416	0/0:5,0:5:15:0,15,146	0/0:2,0:2:6:0,6,65	0/0:20,0:20:60:0,60,602	0/0:3,0:3:9:0,9,96	0/0:1,0:1:3:0,3,32	0/0:23,0:23:66:0,66,674	0/0:5,0:5:15:0,15,155	0/0:8,0:8:24:0,24,242	0/0:7,0:7:21:0,21,217	0/0:19,0:19:54:0,54,559	0/0:15,0:15:42:0,42,427	0/0:4,0:4:12:0,12,125	0/0:1,0:1:3:0,3,32	0/0:8,0:8:24:0,24,252	0/0:11,0:11:33:0,33,336	0/0:16,0:16:45:0,45,461	0/0:15,0:15:45:0,45,451	1/1:0,12:12:36:391,36,0	0/0:20,0:20:57:0,57,582	0/0:3,0:3:9:0,9,92	0/0:2,0:2:6:0,6,61	./.:.:.:.:.	0/0:4,0:4:12:0,12,120	0/0:1,0:1:3:0,3,32	0/0:1,0:1:3:0,3,30	0/0:4,0:4:12:0,12,115	0/0:4,0:4:12:0,12,125	0/0:4,0:4:12:0,12,120	0/0:1,0:1:3:0,3,31	0/0:5,0:5:15:0,15,154	0/0:5,0:5:15:0,15,155	0/0:2,0:2:6:0,6,62	0/0:4,0:4:12:0,12,122	0/0:4,0:4:12:0,12,121	0/0:1,0:1:3:0,3,32	0/0:5,0:5:15:0,15,155	0/0:3,0:3:9:0,9,90	0/0:4,0:4:12:0,12,125	0/0:5,0:5:15:0,15,152	0/0:4,0:4:9:0,9,107	0/0:5,0:5:15:0,15,150	0/0:2,0:2:6:0,6,59	1/1:0,2:2:6:61,6,0	0/0:3,0:3:9:0,9,91	0/0:3,0:3:9:0,9,92	1/1:0,2:2:6:62,6,0	1/1:0,4:4:12:126,12,0	1/1:0,3:3:9:94,9,0	0/0:1,0:1:3:0,3,31	0/0:2,0:2:6:0,6,60	1/1:0,6:6:18:187,18,0	0/0:1,0:1:3:0,3,30	1/1:0,7:7:21:217,21,0	./.:.:.:.:.	0/0:1,0:1:3:0,3,30	0/0:7,0:7:21:0,21,220	1/1:0,3:3:9:83,9,0	0/0:1,0:1:3:0,3,32	0/0:9,0:9:27:0,27,275	0/0:4,0:4:12:0,12,126	0/0:6,0:6:18:0,18,192	0/0:5,0:5:15:0,15,153	0/0:6,0:6:18:0,18,189	0/0:5,0:5:15:0,15,149	0/0:2,0:2:6:0,6,57	0/0:5,0:5:15:0,15,156	0/0:1,0:1:3:0,3,30	./.:.:.:.:.	0/0:3,0:3:9:0,9,94	0/0:4,0:4:12:0,12,126	0/0:4,0:4:6:0,6,61	0/0:1,0:1:3:0,3,32	0/0:1,0:1:3:0,3,31	0/0:4,0:4:12:0,12,123	0/0:5,0:5:15:0,15,150	0/0:1,0:1:3:0,3,31	0/0:3,0:3:9:0,9,90	0/0:1,0:1:3:0,3,31	0/0:5,0:5:15:0,15,152	0/0:4,0:4:12:0,12,122	0/0:8,0:8:24:0,24,235	0/0:3,0:3:9:0,9,93	0/0:8,0:8:24:0,24,240	0/1:7,1:8:7:7,0,195	0/0:3,0:3:9:0,9,96	0/0:7,0:7:18:0,18,198	0/0:5,0:5:15:0,15,155	0/0:5,0:5:15:0,15,151	0/0:1,0:1:3:0,3,31	./.:.:.:.:.	0/0:3,0:3:9:0,9,90	0/0:1,0:1:3:0,3,32	1/1:0,1:1:3:31,3,0	0/0:5,0:5:15:0,15,151	0/0:4,0:4:12:0,12,118	1/1:0,2:2:6:63,6,0	1/1:0,3:3:9:94,9,0	1/1:0,4:4:12:126,12,0	1/1:0,3:4:6:62,6,0	0/0:10,0:10:30:0,30,311	0/0:3,0:3:9:0,9,91	0/0:3,0:3:9:0,9,89	0/0:12,0:12:21:0,21,287	0/0:5,0:5:9:0,9,106	0/0:1,0:1:3:0,3,31	0/0:6,0:6:12:0,12,152	0/0:2,0:2:3:0,3,45	0/0:7,0:7:18:0,18,201	0/0:8,0:8:15:0,15,196	0/0:35,0:35:99:0,105,1170
chr0	1546267	.	C	T	1372.46	.	AC=14;AF=0.054;AN=258;BaseQRankSum=-2.201;DP=1198;Dels=0.00;FS=3.167;HaplotypeScore=0.1393;InbreedingCoeff=0.1789;MLEAC=13;MLEAF=0.050;MQ=37.44;MQ0=16;MQRankSum=-0.482;QD=18.06;ReadPosRankSum=-0.527	GT:AD:DP:GQ:PL	0/0:90,0:90:99:0,201,2126	0/0:19,0:19:45:0,45,479	0/0:28,0:28:63:0,63,664	0/0:33,0:33:75:0,75,785	0/0:22,0:22:66:0,66,682	0/0:18,0:18:45:0,45,456	0/0:16,0:16:42:0,42,464	0/0:2,0:2:3:0,3,31	0/0:2,0:2:3:0,3,32	0/0:17,0:17:39:0,39,403	0/0:2,0:2:3:0,3,32	0/0:14,0:14:36:0,36,381	0/0:27,0:27:66:0,66,707	./.:.:.:.:.	0/0:30,0:30:78:0,78,818	0/0:15,0:15:39:0,39,413	0/0:19,0:19:54:0,54,544	0/0:1,0:1:3:0,3,32	0/0:6,0:6:15:0,15,158	0/0:2,0:2:3:0,3,33	./.:.:.:.:.	0/0:14,0:14:30:0,30,299	0/0:15,0:15:39:0,39,406	0/0:18,0:18:39:0,39,416	0/0:3,0:3:6:0,6,69	0/0:24,0:24:57:0,57,594	0/0:16,0:16:42:0,42,432	./.:.:.:.:.	0/0:3,0:3:3:0,3,32	0/0:27,0:27:63:0,63,665	0/0:7,0:7:12:0,12,124	0/0:6,0:6:9:0,9,97	0/0:17,0:17:51:0,51,542	0/0:3,0:3:6:0,6,66	0/0:10,0:10:27:0,27,274	0/0:4,0:4:6:0,6,70	0/0:34,0:34:96:0,96,999	0/0:10,0:10:18:0,18,199	0/0:21,0:21:51:0,51,526	0/0:4,0:4:6:0,6,63	0/0:7,0:7:9:0,9,99	0/0:28,0:28:66:0,66,690	0/0:21,0:21:48:0,48,514	0/0:21,0:21:54:0,54,571	0/1:6,10:16:21:266,0,21	0/0:25,0:25:66:0,66,692	0/0:16,0:16:39:0,39,416	0/0:3,0:3:9:0,9,90	0/0:1,0:1:3:0,3,29	0/0:3,0:3:9:0,9,93	0/0:3,0:3:9:0,9,96	0/0:4,0:4:9:0,9,95	0/0:5,0:5:15:0,15,158	./.:.:.:.:.	0/0:7,0:7:12:0,12,124	0/0:1,0:1:3:0,3,29	0/0:10,0:10:24:0,24,246	0/0:9,0:9:27:0,27,286	0/0:2,0:2:6:0,6,61	0/0:9,0:9:18:0,18,191	0/0:2,0:2:6:0,6,65	0/0:9,0:9:21:0,21,228	0/0:9,0:9:27:0,27,279	0/0:11,0:11:33:0,33,352	0/0:10,0:10:30:0,30,316	0/0:3,0:3:6:0,6,64	0/0:6,0:6:18:0,18,191	0/0:7,0:7:21:0,21,217	0/0:2,0:2:6:0,6,61	0/0:2,0:2:3:0,3,31	0/0:2,0:2:6:0,6,61	0/0:2,0:2:6:0,6,59	0/0:6,0:6:18:0,18,186	0/0:5,0:5:9:0,9,91	0/1:2,5:7:11:135,0,11	0/0:4,0:4:9:0,9,95	0/0:5,0:5:9:0,9,105	0/1:2,5:7:42:115,0,42	0/0:4,0:4:9:0,9,93	0/0:2,1:3:3:0,3,31	0/0:1,0:1:3:0,3,31	0/0:4,0:4:6:0,6,66	0/0:5,0:5:6:0,6,57	1/1:3,2:5:6:60,6,0	0/0:4,0:4:12:0,12,126	0/0:3,0:3:3:0,3,32	0/0:7,0:7:18:0,18,191	0/0:3,0:3:6:0,6,62	0/0:1,0:1:3:0,3,32	./.:.:.:.:.	0/0:5,0:5:15:0,15,158	0/0:7,0:7:21:0,21,215	0/0:3,0:3:6:0,6,64	0/0:1,0:1:3:0,3,32	0/0:3,0:3:9:0,9,89	0/0:5,0:5:12:0,12,110	0/0:5,0:5:3:0,3,32	0/0:5,0:5:15:0,15,160	0/0:2,0:2:6:0,6,59	0/0:5,0:5:12:0,12,138	0/0:3,0:3:3:0,3,32	0/0:2,0:2:6:0,6,60	0/0:5,0:5:12:0,12,121	0/0:3,0:3:9:0,9,92	0/0:5,0:5:15:0,15,159	0/0:8,0:8:21:0,21,241	0/0:5,0:5:15:0,15,161	0/0:7,0:7:12:0,12,130	./.:.:.:.:.	0/0:5,0:5:12:0,12,126	0/0:11,0:11:27:0,27,289	./.:.:.:.:.	0/0:10,0:10:27:0,27,280	0/0:4,0:4:12:0,12,125	0/0:3,0:3:3:0,3,32	0/0:7,0:7:21:0,21,228	0/0:2,0:2:3:0,3,32	0/0:5,0:5:15:0,15,161	0/0:4,0:4:9:0,9,89	0/1:1,3:4:17:84,0,17	0/0:6,0:6:18:0,18,185	0/0:2,0:2:6:0,6,68	1/1:2,9:11:1:252,1,0	0/0:6,0:6:15:0,15,165	1/1:0,4:4:12:118,12,0	1/1:1,8:9:24:249,24,0	0/1:1,7:8:10:197,0,10	0/1:2,3:5:21:88,0,21	0/0:4,0:4:6:0,6,63	./.:.:.:.:.	0/0:8,0:8:15:0,15,197	0/0:1,0:1:3:0,3,31	0/0:4,0:4:6:0,6,89	0/0:2,0:2:3:0,3,45	0/0:6,0:6:12:0,12,152	0/0:7,0:7:9:0,9,134	0/0:43,0:43:99:0,102,1130
chr0	1550770	.	T	C	14062.4	.	AC=114;AF=0.422;AN=270;BaseQRankSum=-0.286;DP=1117;Dels=0.00;FS=2.181;HaplotypeScore=0.2162;InbreedingCoeff=0.7468;MLEAC=113;MLEAF=0.419;MQ=59.78;MQ0=1;MQRankSum=1.529;QD=28.82;ReadPosRankSum=1.610	GT:AD:DP:GQ:PL	1/1:0,64:64:99:2098,193,0	0/0:16,0:16:48:0,48,498	0/0:19,0:19:57:0,57,611	0/0:52,0:52:99:0,156,1602	1/1:0,21:21:63:642,63,0	0/0:19,0:19:54:0,54,569	0/0:22,0:22:63:0,63,678	1/1:0,3:3:9:97,9,0	1/1:0,1:1:3:29,3,0	1/1:0,29:29:87:890,87,0	1/1:0,2:2:6:65,6,0	0/0:18,0:18:54:0,54,566	1/1:0,14:14:42:439,42,0	0/1:1,1:2:26:27,0,26	0/0:19,0:19:57:0,57,604	1/1:0,30:30:81:872,81,0	1/1:0,21:21:63:669,63,0	0/1:2,2:4:49:49,0,49	0/0:6,0:6:18:0,18,186	0/0:12,0:12:36:0,36,369	0/0:2,0:2:6:0,6,66	0/0:18,0:18:54:0,54,559	0/0:14,0:15:36:0,36,389	0/0:32,0:32:96:0,96,964	1/1:0,5:5:15:160,15,0	0/0:28,0:28:81:0,81,867	1/1:0,18:18:48:513,48,0	1/1:0,4:4:12:135,12,0	1/1:0,2:2:6:68,6,0	1/1:0,21:21:60:647,60,0	0/1:1,5:6:14:142,0,14	1/1:0,1:1:3:32,3,0	1/1:0,39:39:99:1110,102,0	0/1:1,4:5:18:117,0,18	0/0:18,1:19:51:0,51,527	1/1:0,4:4:9:95,9,0	0/0:14,1:15:42:0,42,427	1/1:0,8:8:24:250,24,0	1/1:0,7:7:21:220,21,0	1/1:0,4:4:9:93,9,0	1/1:0,9:9:27:305,27,0	1/1:0,11:11:33:350,33,0	0/0:17,0:17:51:0,51,532	0/0:15,0:15:42:0,42,460	0/0:21,1:22:25:0,25,570	0/0:18,0:18:48:0,48,532	0/0:12,0:12:36:0,36,361	0/0:2,0:2:6:0,6,67	1/1:0,4:4:12:126,12,0	0/0:7,0:7:18:0,18,202	0/0:3,0:3:6:0,6,78	0/0:2,0:2:6:0,6,59	1/1:0,4:4:12:125,12,0	0/0:4,0:4:9:0,9,104	0/0:2,0:2:6:0,6,63	1/1:0,2:2:6:66,6,0	0/0:2,0:2:6:0,6,63	0/0:4,0:4:12:0,12,130	1/1:0,2:2:6:65,6,0	0/0:8,0:8:24:0,24,261	./.:.:.:.:.	1/1:0,6:6:18:184,18,0	1/1:0,11:11:33:340,33,0	0/0:5,0:5:15:0,15,162	1/1:0,4:4:9:109,9,0	0/0:1,0:1:3:0,3,32	1/1:0,5:5:15:142,15,0	1/1:0,1:1:3:32,3,0	1/1:0,7:7:21:217,21,0	0/0:2,0:2:6:0,6,59	0/0:2,0:2:6:0,6,61	0/0:3,0:3:9:0,9,100	0/0:1,0:1:3:0,3,31	0/0:3,0:3:9:0,9,95	0/0:8,0:8:24:0,24,247	0/0:3,0:3:9:0,9,97	0/0:3,0:3:9:0,9,91	0/0:4,0:4:12:0,12,124	0/0:6,0:6:18:0,18,188	0/0:3,0:3:9:0,9,89	0/0:2,0:2:6:0,6,51	0/0:5,0:5:15:0,15,155	0/0:3,0:3:9:0,9,95	0/0:9,0:9:27:0,27,285	0/0:5,0:5:15:0,15,148	1/1:0,4:4:12:125,12,0	1/1:0,5:5:15:158,15,0	1/1:0,8:8:24:257,24,0	1/1:0,6:6:18:186,18,0	1/1:0,7:7:21:217,21,0	1/1:0,2:2:6:65,6,0	1/1:0,3:3:9:96,9,0	1/1:0,1:1:3:31,3,0	1/1:0,2:2:6:63,6,0	0/0:3,0:3:9:0,9,89	0/1:1,5:6:15:131,0,15	0/0:3,0:3:9:0,9,91	1/1:0,3:3:9:97,9,0	0/1:1,5:6:19:99,0,19	1/1:0,3:3:9:96,9,0	1/1:0,6:6:18:197,18,0	1/1:0,3:3:9:95,9,0	1/1:0,3:3:9:95,9,0	0/0:4,0:4:12:0,12,121	0/0:5,0:5:15:0,15,158	0/0:6,0:6:18:0,18,195	0/0:9,0:9:27:0,27,271	0/0:4,0:4:12:0,12,121	1/1:0,3:3:9:97,9,0	1/1:0,5:5:15:158,15,0	1/1:0,8:8:24:253,24,0	1/1:0,3:3:9:100,9,0	1/1:0,5:5:15:153,15,0	1/1:0,8:8:24:245,24,0	1/1:0,4:4:12:127,12,0	0/0:3,0:3:6:0,6,77	1/1:0,3:3:9:96,9,0	0/0:9,0:9:27:0,27,283	0/0:3,0:3:9:0,9,94	0/0:6,0:6:18:0,18,185	0/0:4,0:4:12:0,12,126	0/0:8,0:8:24:0,24,253	0/0:4,0:4:12:0,12,127	0/0:4,0:4:12:0,12,128	0/0:5,0:5:12:0,12,130	0/0:4,0:4:12:0,12,126	0/0:7,0:7:21:0,21,220	0/0:1,0:1:3:0,3,32	0/0:3,0:3:9:0,9,97	./.:.:.:.:.	0/0:1,0:1:3:0,3,31	0/0:2,0:2:6:0,6,63	0/0:2,0:2:3:0,3,45	0/0:6,0:6:15:0,15,166	0/0:2,0:2:3:0,3,45	0/0:3,0:3:6:0,6,76	0/0:20,0:20:60:0,60,678
chr0	1551033	.	T	G	10133.1	.	AC=114;AF=0.435;AN=262;BaseQRankSum=-2.810;DP=890;Dels=0.00;FS=6.174;HaplotypeScore=0.0282;InbreedingCoeff=0.7581;MLEAC=110;MLEAF=0.420;MQ=58.51;MQ0=15;MQRankSum=-0.677;QD=27.76;ReadPosRankSum=-2.280	GT:AD:DP:GQ:PL	1/1:0,49:49:99:1535,147,0	0/0:19,0:19:51:0,51,533	0/0:15,0:15:39:0,39,411	0/0:35,0:35:99:0,99,1058	1/1:0,8:8:24:245,24,0	0/0:16,0:16:42:0,42,468	0/0:11,0:11:33:0,33,340	1/1:0,1:1:3:30,3,0	1/1:0,1:1:3:33,3,0	1/1:0,15:15:45:468,45,0	1/1:0,3:3:9:100,9,0	0/0:15,0:15:45:0,45,459	1/1:0,23:23:69:713,69,0	0/0:1,0:1:3:0,3,32	0/0:18,0:18:51:0,51,547	1/1:0,19:20:57:563,57,0	1/1:2,18:20:45:495,45,0	1/1:0,1:1:3:32,3,0	0/0:4,0:4:12:0,12,124	0/0:7,0:7:18:0,18,205	./.:.:.:.:.	0/0:12,0:12:36:0,36,379	0/0:12,0:12:24:0,24,273	0/0:16,0:16:48:0,48,489	1/1:0,2:2:6:68,6,0	0/0:16,0:16:45:0,45,466	1/1:0,15:16:45:465,45,0	1/1:0,3:3:9:96,9,0	1/1:0,5:5:15:150,15,0	1/1:2,20:22:57:606,57,0	1/1:0,1:1:3:32,3,0	1/1:0,1:1:3:35,3,0	1/1:0,17:17:45:489,45,0	1/1:0,1:1:3:33,3,0	0/0:18,0:18:54:0,54,565	1/1:0,4:4:12:127,12,0	0/0:13,0:13:30:0,30,331	1/1:0,15:15:39:427,39,0	1/1:0,10:10:30:306,30,0	1/1:0,3:3:9:92,9,0	1/1:0,4:4:12:125,12,0	0/0:9,0:9:27:0,27,285	0/0:21,0:21:63:0,63,659	0/0:10,0:10:24:0,24,243	0/0:17,0:17:45:0,45,464	0/0:18,0:18:45:0,45,476	0/0:9,0:9:24:0,24,261	0/0:1,0:1:3:0,3,33	1/1:0,2:2:6:61,6,0	0/0:4,0:4:9:0,9,106	./.:.:.:.:.	0/0:1,0:1:3:0,3,31	1/1:0,3:3:6:75,6,0	0/0:2,0:2:6:0,6,64	0/0:7,0:7:21:0,21,214	1/1:0,3:3:9:89,9,0	0/0:2,0:2:6:0,6,59	0/0:1,0:1:3:0,3,31	1/1:0,2:2:6:62,6,0	0/0:4,0:4:12:0,12,126	1/1:0,2:2:6:59,6,0	1/1:2,4:6:12:129,12,0	1/1:0,6:6:18:182,18,0	0/0:2,0:2:6:0,6,63	1/1:0,2:2:6:61,6,0	0/0:4,0:4:9:0,9,95	0/0:2,0:2:6:0,6,61	1/1:0,2:2:6:59,6,0	1/1:0,6:6:18:180,18,0	0/0:2,0:2:6:0,6,63	0/0:4,0:4:12:0,12,124	0/0:3,0:3:9:0,9,93	0/0:3,0:3:9:0,9,94	0/0:4,0:4:12:0,12,126	0/0:7,0:7:18:0,18,207	0/0:1,0:1:3:0,3,31	0/0:3,0:3:9:0,9,92	0/0:3,0:3:9:0,9,90	./.:.:.:.:.	0/0:11,0:11:21:0,21,220	0/0:5,0:5:9:0,9,107	0/0:4,0:4:12:0,12,122	0/0:1,0:1:3:0,3,32	0/0:5,0:5:15:0,15,154	0/0:3,0:3:9:0,9,95	1/1:0,3:3:9:98,9,0	1/1:0,3:3:9:94,9,0	1/1:0,5:5:15:152,15,0	1/1:0,4:4:12:120,12,0	1/1:0,1:1:3:32,3,0	1/1:0,1:1:3:32,3,0	1/1:0,5:5:15:150,15,0	1/1:0,3:3:9:93,9,0	1/1:0,4:4:12:125,12,0	0/0:5,0:5:15:0,15,159	1/1:0,5:5:15:153,15,0	0/0:7,0:7:21:0,21,220	1/1:0,4:4:12:126,12,0	1/1:0,1:1:3:32,3,0	1/1:0,2:2:6:60,6,0	1/1:0,4:4:12:130,12,0	1/1:0,2:2:6:61,6,0	1/1:0,2:2:6:65,6,0	0/0:1,0:1:3:0,3,33	0/0:3,0:3:9:0,9,94	0/0:5,0:5:15:0,15,158	0/0:7,0:7:21:0,21,225	0/0:7,0:7:18:0,18,201	0/1:1,1:2:24:24,0,26	1/1:0,7:7:21:207,21,0	1/1:0,6:6:18:183,18,0	0/1:1,1:2:25:25,0,26	1/1:0,6:6:18:185,18,0	1/1:0,8:8:24:241,24,0	1/1:0,3:3:9:88,9,0	./.:.:.:.:.	1/1:0,3:3:9:94,9,0	0/0:4,0:4:12:0,12,122	0/0:3,0:3:9:0,9,94	0/0:2,0:2:6:0,6,64	0/0:3,0:3:9:0,9,96	0/0:6,0:6:18:0,18,189	0/0:6,0:6:18:0,18,188	0/0:7,0:7:21:0,21,218	0/0:5,0:5:15:0,15,158	0/0:4,0:4:12:0,12,120	0/0:2,0:2:6:0,6,62	0/0:3,0:3:6:0,6,76	0/0:3,0:3:9:0,9,90	./.:.:.:.:.	0/0:4,0:4:3:0,3,45	0/0:3,0:3:6:0,6,76	0/0:2,0:2:3:0,3,45	0/0:8,0:8:15:0,15,194	./.:.:.:.:.	0/0:4,0:4:9:0,9,103	0/0:20,0:20:60:0,60,671
chr0	1553137	.	T	C	1602.47	.	AC=19;AF=0.074;AN=258;BaseQRankSum=-4.572;DP=1063;Dels=0.00;FS=2.193;HaplotypeScore=0.1371;InbreedingCoeff=0.5879;MLEAC=17;MLEAF=0.066;MQ=59.78;MQ0=1;MQRankSum=-1.062;QD=25.04;ReadPosRankSum=2.659	GT:AD:DP:GQ:PL	0/0:57,0:57:99:0,171,1824	0/0:15,0:15:42:0,42,464	0/0:19,0:19:48:0,48,541	0/0:54,0:54:99:0,162,1676	0/0:12,0:12:36:0,36,380	0/0:18,0:18:51:0,51,542	0/0:23,0:23:69:0,69,712	0/0:2,0:2:6:0,6,65	./.:.:.:.:.	0/0:16,0:16:45:0,45,476	0/0:4,0:4:12:0,12,129	0/0:21,0:22:63:0,63,663	0/0:18,0:18:45:0,45,511	0/0:1,0:1:3:0,3,31	0/0:19,0:19:57:0,57,608	0/0:27,0:27:78:0,78,817	0/0:17,0:17:45:0,45,502	0/0:3,0:3:9:0,9,92	0/0:10,0:10:27:0,27,300	0/0:14,0:14:33:0,33,382	0/0:4,0:4:12:0,12,134	0/0:16,0:16:42:0,42,470	0/0:27,0:27:78:0,78,820	0/0:21,0:21:60:0,60,658	0/0:2,0:2:6:0,6,64	0/0:16,0:16:48:0,48,489	0/0:15,0:15:45:0,45,466	0/0:5,0:5:15:0,15,153	0/0:6,0:6:18:0,18,184	0/0:16,0:16:48:0,48,510	0/0:11,0:11:33:0,33,358	0/0:2,0:2:6:0,6,66	0/0:26,0:26:75:0,75,799	0/0:2,0:2:6:0,6,67	0/0:14,0:14:39:0,39,409	0/0:4,0:4:12:0,12,128	0/0:16,0:16:45:0,45,488	0/0:13,0:13:39:0,39,411	0/0:14,0:15:36:0,36,409	0/0:2,0:2:6:0,6,67	0/0:2,0:2:6:0,6,67	0/0:5,0:5:15:0,15,162	0/0:19,0:19:57:0,57,591	0/0:26,0:26:66:0,66,732	1/1:0,16:16:48:495,48,0	0/0:16,0:16:42:0,42,465	0/0:10,0:10:30:0,30,316	0/0:2,0:2:6:0,6,67	./.:.:.:.:.	0/0:11,0:11:27:0,27,308	./.:.:.:.:.	0/0:3,0:3:9:0,9,94	0/0:8,0:8:24:0,24,250	0/0:2,0:2:6:0,6,61	0/0:6,0:6:15:0,15,171	0/0:4,0:4:12:0,12,128	0/0:3,0:3:9:0,9,97	0/0:5,0:5:15:0,15,160	0/0:3,0:3:9:0,9,96	0/0:4,0:4:12:0,12,128	0/0:3,0:3:9:0,9,92	0/0:1,0:1:3:0,3,33	0/0:5,0:5:15:0,15,154	0/0:3,0:3:9:0,9,96	0/0:5,0:5:15:0,15,156	0/0:4,0:4:12:0,12,128	0/0:5,0:5:15:0,15,161	0/0:4,0:4:12:0,12,125	0/0:7,0:7:21:0,21,218	0/0:3,0:3:9:0,9,91	./.:.:.:.:.	./.:.:.:.:.	0/0:3,0:3:9:0,9,95	0/0:3,0:3:9:0,9,95	1/1:0,4:4:12:122,12,0	0/0:2,0:2:6:0,6,63	0/0:4,0:4:12:0,12,130	0/0:1,0:1:3:0,3,31	0/0:1,0:1:3:0,3,32	0/0:1,0:1:3:0,3,31	0/0:3,0:3:9:0,9,95	0/0:3,0:3:9:0,9,92	0/0:5,0:5:15:0,15,160	1/1:0,6:6:18:189,18,0	0/0:4,0:4:12:0,12,124	0/0:5,0:5:15:0,15,159	0/0:4,0:4:9:0,9,106	0/0:5,0:5:15:0,15,162	0/0:3,0:3:9:0,9,95	0/0:5,0:5:15:0,15,162	0/0:4,0:4:12:0,12,126	0/0:4,0:4:12:0,12,130	0/0:3,0:3:9:0,9,92	./.:.:.:.:.	0/0:2,0:2:6:0,6,61	0/0:6,0:6:18:0,18,180	0/0:4,0:4:12:0,12,133	0/0:4,0:4:12:0,12,122	0/0:2,0:2:6:0,6,64	0/0:4,0:4:12:0,12,121	0/0:9,0:9:27:0,27,284	./.:.:.:.:.	0/0:4,0:4:12:0,12,126	0/0:3,0:3:9:0,9,94	0/0:3,0:3:9:0,9,98	0/0:6,0:6:18:0,18,186	0/0:4,0:4:12:0,12,126	0/0:8,0:8:24:0,24,245	0/0:6,0:6:18:0,18,185	0/0:5,0:5:15:0,15,158	0/0:10,0:10:30:0,30,317	0/0:6,0:6:18:0,18,188	0/0:7,0:7:18:0,18,200	0/0:3,0:3:9:0,9,95	0/0:5,0:5:9:0,9,109	0/0:6,0:6:18:0,18,184	0/0:2,0:2:6:0,6,65	0/0:8,0:8:24:0,24,249	0/0:3,0:3:9:0,9,93	1/1:0,4:4:12:111,12,0	0/0:4,0:4:12:0,12,122	0/0:4,0:4:12:0,12,120	1/1:0,9:9:24:261,24,0	1/1:0,5:5:15:159,15,0	1/1:0,6:6:18:175,18,0	1/1:0,4:4:9:103,9,0	1/1:0,6:6:18:181,18,0	0/1:1,3:4:20:80,0,20	0/0:5,0:5:15:0,15,161	0/0:4,0:4:6:0,6,89	0/0:1,0:1:3:0,3,31	0/0:7,0:7:18:0,18,202	./.:.:.:.:.	0/0:7,0:7:15:0,15,184	0/0:2,0:2:3:0,3,44	0/0:5,0:5:9:0,9,122	0/0:24,0:24:72:0,72,812
chr0	1553469	.	T	C	23537.6	.	AC=239;AF=0.898;AN=266;BaseQRankSum=-5.941;DP=932;Dels=0.00;FS=17.165;HaplotypeScore=0.2406;InbreedingCoeff=0.5713;MLEAC=241;MLEAF=0.906;MQ=59.72;MQ0=0;MQRankSum=0.412;QD=28.99;ReadPosRankSum=1.213	GT:AD:DP:GQ:PL	1/1:0,56:56:99:1705,168,0	1/1:0,23:23:69:703,69,0	1/1:0,16:16:42:451,42,0	1/1:0,35:35:99:1018,105,0	1/1:0,10:10:30:303,30,0	1/1:0,12:12:33:343,33,0	1/1:0,14:14:39:399,39,0	1/1:0,1:1:3:31,3,0	1/1:0,3:3:9:95,9,0	1/1:0,8:8:24:233,24,0	1/1:0,4:4:12:124,12,0	0/0:13,0:13:39:0,39,397	1/1:0,13:13:39:391,39,0	1/1:0,1:1:3:30,3,0	1/1:0,11:11:33:315,33,0	1/1:0,24:24:72:709,72,0	1/1:0,19:19:51:545,51,0	1/1:0,6:6:18:187,18,0	1/1:0,8:8:24:242,24,0	1/1:0,9:9:27:265,27,0	1/1:0,8:8:24:257,24,0	0/0:19,0:19:57:0,57,575	1/1:0,20:20:48:537,48,0	0/0:19,0:19:57:0,57,587	1/1:0,1:1:3:30,3,0	1/1:0,15:15:42:436,42,0	1/1:0,16:16:48:476,48,0	1/1:0,4:4:12:124,12,0	1/1:0,1:1:3:32,3,0	1/1:0,24:24:72:715,72,0	1/1:0,4:4:12:128,12,0	1/1:0,6:6:18:189,18,0	1/1:0,22:22:66:641,66,0	1/1:0,2:2:6:67,6,0	1/1:0,17:17:51:518,51,0	1/1:0,5:5:15:162,15,0	1/1:0,12:12:36:358,36,0	1/1:0,15:15:45:453,45,0	1/1:0,12:12:36:355,36,0	1/1:0,4:4:12:113,12,0	1/1:0,11:11:33:343,33,0	1/1:0,7:7:21:213,21,0	1/1:0,16:16:48:478,48,0	0/0:15,0:15:45:0,45,465	1/1:0,13:13:39:386,39,0	1/1:0,14:14:39:399,39,0	1/1:0,7:7:21:204,21,0	1/1:0,4:4:12:118,12,0	1/1:0,2:2:6:60,6,0	1/1:0,3:3:9:86,9,0	1/1:0,1:1:3:31,3,0	1/1:0,2:2:6:53,6,0	1/1:0,3:3:9:93,9,0	1/1:0,3:3:6:74,6,0	0/0:2,0:2:6:0,6,61	1/1:0,2:2:6:66,6,0	0/0:5,0:5:15:0,15,153	0/0:3,0:3:9:0,9,91	1/1:0,2:2:6:63,6,0	0/0:5,0:5:15:0,15,151	1/1:0,1:1:3:30,3,0	1/1:0,5:5:15:149,15,0	1/1:0,5:5:15:148,15,0	1/1:0,5:5:15:142,15,0	1/1:0,4:4:12:118,12,0	1/1:0,3:3:9:91,9,0	1/1:0,4:4:12:122,12,0	1/1:0,4:4:12:117,12,0	1/1:0,5:5:15:154,15,0	1/1:0,3:3:9:91,9,0	1/1:0,1:1:3:32,3,0	1/1:0,6:6:18:167,18,0	1/1:0,6:6:18:178,18,0	1/1:0,2:2:6:59,6,0	1/1:0,3:3:9:92,9,0	0/0:1,0:1:3:0,3,32	1/1:0,3:3:9:90,9,0	1/1:0,2:2:6:58,6,0	./.:.:.:.:.	1/1:0,3:3:9:87,9,0	1/1:0,1:1:3:29,3,0	1/1:0,3:3:9:86,9,0	1/1:0,2:2:6:66,6,0	1/1:0,3:3:9:90,9,0	1/1:0,1:1:3:29,3,0	1/1:0,4:4:12:126,12,0	1/1:0,6:6:18:183,18,0	1/1:0,5:5:15:149,15,0	1/1:0,5:5:12:135,12,0	1/1:0,3:3:9:97,9,0	1/1:0,2:2:6:63,6,0	1/1:0,7:7:21:212,21,0	1/1:0,5:5:15:152,15,0	1/1:0,3:3:9:92,9,0	1/1:0,1:1:3:31,3,0	1/1:0,2:2:3:32,3,0	1/1:0,7:7:21:222,21,0	1/1:0,2:2:6:64,6,0	1/1:0,2:2:6:60,6,0	1/1:0,2:2:6:59,6,0	1/1:0,12:12:36:374,36,0	1/1:0,2:2:6:61,6,0	1/1:0,1:1:3:31,3,0	1/1:0,1:1:3:32,3,0	./.:.:.:.:.	1/1:0,9:9:27:278,27,0	1/1:0,5:5:15:153,15,0	1/1:0,4:4:12:115,12,0	1/1:0,7:7:21:210,21,0	1/1:0,6:6:15:160,15,0	1/1:0,5:5:15:140,15,0	1/1:0,7:7:21:211,21,0	1/1:0,1:1:3:32,3,0	1/1:0,1:1:3:32,3,0	1/1:0,4:4:12:118,12,0	1/1:0,4:4:12:122,12,0	./.:.:.:.:.	1/1:0,4:4:12:113,12,0	0/0:2,0:2:6:0,6,59	1/1:0,3:3:9:88,9,0	1/1:0,7:7:18:195,18,0	0/1:2,1:3:21:21,0,54	1/1:0,3:3:9:90,9,0	1/1:0,3:3:9:92,9,0	1/1:0,2:2:6:60,6,0	1/1:0,2:2:6:51,6,0	1/1:0,6:6:18:182,18,0	1/1:0,5:5:15:152,15,0	0/0:5,0:5:15:0,15,152	./.:.:.:.:.	1/1:0,4:4:9:92,9,0	0/0:5,0:5:15:0,15,148	1/1:0,6:6:9:119,9,0	1/1:0,7:7:15:180,15,0	1/1:0,4:4:6:89,6,0	1/1:0,2:2:3:30,3,0	0/0:25,1:26:40:0,40,792
chr0	1563856	.	T	C	748.61	.	AC=13;AF=0.062;AN=210;BaseQRankSum=2.421;DP=396;Dels=0.00;FS=2.678;HaplotypeScore=0.0423;InbreedingCoeff=0.3070;MLEAC=12;MLEAF=0.057;MQ=59.87;MQ0=0;MQRankSum=-0.718;QD=24.15;ReadPosRankSum=1.557	GT:AD:DP:GQ:PL	0/0:13,0:13:39:0,39,410	0/0:12,0:12:36:0,36,366	1/1:0,7:7:21:227,21,0	0/0:14,0:14:42:0,42,422	0/0:5,0:5:15:0,15,151	0/0:6,0:6:18:0,18,178	0/0:4,0:4:9:0,9,101	./.:.:.:.:.	0/0:1,0:1:3:0,3,32	0/0:5,0:5:15:0,15,156	./.:.:.:.:.	0/0:5,0:5:15:0,15,147	0/0:7,0:7:21:0,21,216	./.:.:.:.:.	0/0:9,0:9:27:0,27,282	0/0:3,0:3:9:0,9,92	0/0:4,0:4:12:0,12,123	./.:.:.:.:.	./.:.:.:.:.	./.:.:.:.:.	./.:.:.:.:.	0/0:3,0:3:9:0,9,92	1/1:0,5:5:15:169,15,0	0/0:14,0:14:39:0,39,401	0/0:2,0:2:6:0,6,67	0/0:5,0:5:15:0,15,157	0/0:7,0:8:21:0,21,205	./.:.:.:.:.	0/0:1,0:1:3:0,3,32	0/0:5,0:5:15:0,15,155	0/0:2,0:2:6:0,6,59	0/0:2,0:2:6:0,6,67	0/0:2,0:2:6:0,6,65	0/0:2,0:2:6:0,6,61	0/0:11,0:11:30:0,30,316	./.:.:.:.:.	0/0:8,0:8:24:0,24,247	0/0:3,0:3:9:0,9,95	0/0:4,0:4:12:0,12,122	./.:.:.:.:.	0/0:2,0:2:6:0,6,65	0/0:10,0:10:30:0,30,301	0/0:8,0:8:24:0,24,239	0/0:5,0:5:15:0,15,156	0/0:5,0:5:15:0,15,159	0/0:5,0:5:15:0,15,158	1/1:0,5:5:15:148,15,0	0/0:2,0:2:6:0,6,61	./.:.:.:.:.	0/0:5,0:5:15:0,15,155	./.:.:.:.:.	./.:.:.:.:.	0/0:4,0:4:12:0,12,120	0/0:1,0:1:3:0,3,29	0/0:3,0:3:9:0,9,97	0/0:1,0:1:3:0,3,30	0/0:2,0:2:6:0,6,61	0/0:3,0:3:9:0,9,95	0/0:1,0:1:3:0,3,32	0/0:4,0:4:12:0,12,124	0/0:1,0:1:3:0,3,32	0/0:3,0:3:9:0,9,93	0/0:5,0:5:15:0,15,155	0/0:2,0:2:6:0,6,58	0/0:3,0:3:9:0,9,93	0/0:4,0:4:9:0,9,107	0/0:2,0:2:6:0,6,61	0/0:3,0:3:9:0,9,90	0/0:2,0:2:6:0,6,65	./.:.:.:.:.	./.:.:.:.:.	0/0:1,0:1:3:0,3,31	0/0:1,0:1:3:0,3,31	0/0:2,0:2:6:0,6,61	0/0:1,0:1:3:0,3,34	./.:.:.:.:.	./.:.:.:.:.	0/0:1,0:1:3:0,3,31	0/0:2,0:2:6:0,6,51	0/0:4,0:4:12:0,12,127	0/0:1,0:1:3:0,3,31	./.:.:.:.:.	./.:.:.:.:.	./.:.:.:.:.	0/0:3,0:3:9:0,9,94	0/0:3,0:3:9:0,9,89	0/0:2,0:2:6:0,6,58	0/0:2,0:2:6:0,6,65	0/0:3,0:3:9:0,9,91	./.:.:.:.:.	0/0:1,0:1:3:0,3,32	0/0:1,0:1:3:0,3,34	0/0:2,0:2:6:0,6,65	./.:.:.:.:.	0/0:3,0:3:6:0,6,74	0/0:3,0:3:9:0,9,88	0/0:2,0:2:6:0,6,69	./.:.:.:.:.	./.:.:.:.:.	0/0:1,0:1:3:0,3,31	0/0:3,0:3:9:0,9,96	./.:.:.:.:.	0/0:1,0:1:3:0,3,33	1/1:0,8:8:21:234,21,0	1/1:0,1:1:3:33,3,0	1/1:0,2:2:6:63,6,0	0/1:1,2:3:24:55,0,24	0/0:3,0:3:9:0,9,87	./.:.:.:.:.	0/0:1,0:1:3:0,3,29	0/0:3,0:3:9:0,9,91	./.:.:.:.:.	0/0:3,0:3:9:0,9,93	0/0:3,0:3:9:0,9,95	0/0:3,0:3:9:0,9,95	0/0:1,0:1:3:0,3,29	0/0:3,0:3:9:0,9,89	0/0:1,0:1:3:0,3,33	0/0:1,0:1:3:0,3,31	./.:.:.:.:.	0/0:4,0:4:12:0,12,128	0/0:2,0:2:6:0,6,61	0/0:2,0:2:6:0,6,69	0/0:4,0:4:12:0,12,120	0/0:1,0:1:3:0,3,32	0/0:5,0:5:15:0,15,149	0/0:3,0:3:9:0,9,88	0/0:3,0:3:9:0,9,91	0/0:2,0:2:6:0,6,64	0/0:4,0:4:9:0,9,108	./.:.:.:.:.	./.:.:.:.:.	0/0:2,0:2:3:0,3,45	./.:.:.:.:.	0/0:4,0:4:9:0,9,107	./.:.:.:.:.	0/0:18,0:18:54:0,54,607
```
