## Supplementary material for "Extreme genetic signatures of local adaptation during plant colonization": 485789_file04 (part 2 of 401)

```
chr0	1569627	.	C	T	9678.12	.	AC=103;AF=0.399;AN=258;BaseQRankSum=-4.431;DP=854;Dels=0.00;FS=10.606;HaplotypeScore=0.0669;InbreedingCoeff=0.7785;MLEAC=101;MLEAF=0.391;MQ=59.77;MQ0=0;MQRankSum=1.602;QD=29.42;ReadPosRankSum=-1.560	GT:AD:DP:GQ:PL	1/1:0,54:54:99:1739,162,0	0/0:11,0:11:33:0,33,352	0/0:22,0:22:63:0,63,690	0/0:34,0:34:99:0,99,1069	1/1:0,11:11:30:333,30,0	0/0:9,0:9:27:0,27,304	0/0:11,0:11:33:0,33,354	1/1:0,2:2:6:63,6,0	0/0:2,0:2:6:0,6,65	1/1:0,16:16:45:485,45,0	1/1:0,4:4:12:128,12,0	0/0:8,0:8:24:0,24,266	1/1:0,12:12:36:386,36,0	0/0:1,0:1:3:0,3,32	0/0:22,0:22:66:0,66,707	1/1:0,16:16:48:494,48,0	1/1:0,16:16:45:480,45,0	1/1:0,1:1:3:30,3,0	0/0:11,0:11:21:0,21,279	0/0:5,0:5:15:0,15,158	0/0:3,0:3:9:0,9,97	0/0:7,0:7:21:0,21,221	0/0:17,0:17:45:0,45,517	0/0:11,0:12:30:0,30,336	1/1:0,2:2:6:65,6,0	0/0:18,0:18:48:0,48,540	1/1:0,16:16:48:509,48,0	1/1:0,3:3:9:97,9,0	./.:.:.:.:.	1/1:0,8:8:24:253,24,0	1/1:0,3:3:9:97,9,0	0/1:1,3:4:19:87,0,19	1/1:0,11:11:33:342,33,0	1/1:0,1:1:3:33,3,0	0/0:11,0:11:30:0,30,342	1/1:0,4:4:12:133,12,0	0/0:22,0:22:54:0,54,609	1/1:0,12:12:36:372,36,0	1/1:0,8:8:24:257,24,0	1/1:0,3:3:9:98,9,0	1/1:0,3:3:9:96,9,0	0/0:11,0:11:33:0,33,343	0/0:16,0:16:45:0,45,508	0/0:10,0:10:27:0,27,307	0/0:15,0:15:36:0,36,414	0/0:14,0:14:39:0,39,439	0/0:8,0:8:24:0,24,254	0/0:1,0:1:3:0,3,32	1/1:0,2:2:6:61,6,0	1/1:0,3:3:9:96,9,0	1/1:0,2:2:6:67,6,0	0/0:2,0:2:6:0,6,59	1/1:0,9:9:27:293,27,0	0/0:3,0:3:9:0,9,97	0/0:3,0:3:9:0,9,97	0/0:2,0:2:6:0,6,66	0/0:4,0:4:12:0,12,132	0/0:8,0:8:24:0,24,260	0/0:3,0:3:9:0,9,97	0/0:3,0:3:9:0,9,99	1/1:0,3:3:9:96,9,0	1/1:0,6:6:18:182,18,0	1/1:0,10:10:30:316,30,0	0/0:3,0:3:9:0,9,97	1/1:0,8:8:21:235,21,0	0/0:2,0:2:6:0,6,67	0/0:2,0:2:6:0,6,65	1/1:0,6:6:18:191,18,0	1/1:0,5:5:15:158,15,0	0/0:3,0:3:9:0,9,97	0/0:1,0:1:3:0,3,28	0/0:3,0:3:9:0,9,97	0/0:4,0:4:9:0,9,113	0/0:3,0:3:9:0,9,97	0/0:5,0:5:15:0,15,157	0/0:4,0:4:12:0,12,134	0/0:4,0:4:12:0,12,130	0/0:1,0:1:3:0,3,32	0/0:1,0:1:3:0,3,32	0/0:6,0:6:15:0,15,172	./.:.:.:.:.	0/0:1,0:1:3:0,3,31	0/0:3,0:3:9:0,9,85	0/0:6,0:6:18:0,18,187	0/0:2,0:2:6:0,6,64	1/1:0,1:1:3:33,3,0	1/1:0,5:5:15:158,15,0	1/1:0,4:4:12:116,12,0	1/1:0,5:5:15:162,15,0	1/1:0,2:2:6:64,6,0	1/1:0,1:1:3:33,3,0	./.:.:.:.:.	1/1:0,5:5:15:161,15,0	./.:.:.:.:.	./.:.:.:.:.	0/0:3,0:3:9:0,9,96	./.:.:.:.:.	1/1:0,2:2:6:63,6,0	0/0:1,0:1:3:0,3,32	1/1:0,3:3:9:92,9,0	1/1:0,4:4:12:128,12,0	1/1:0,3:3:9:94,9,0	1/1:0,2:2:6:69,6,0	0/0:4,0:4:12:0,12,134	0/0:6,0:6:15:0,15,173	0/0:4,0:4:12:0,12,125	0/0:9,0:9:27:0,27,291	0/0:7,0:7:18:0,18,203	1/1:0,2:2:6:63,6,0	1/1:0,1:1:3:32,3,0	1/1:0,2:2:6:61,6,0	1/1:0,2:2:6:66,6,0	1/1:0,6:6:18:184,18,0	1/1:0,5:5:15:156,15,0	1/1:0,5:5:15:157,15,0	0/0:5,0:5:15:0,15,158	1/1:0,5:5:15:162,15,0	0/0:7,0:7:21:0,21,226	0/0:3,0:3:9:0,9,95	0/0:3,0:3:9:0,9,99	0/0:4,0:4:12:0,12,128	0/0:6,0:6:18:0,18,197	0/0:7,0:7:18:0,18,206	0/0:3,0:3:9:0,9,93	./.:.:.:.:.	0/0:4,0:4:12:0,12,128	0/0:3,0:3:9:0,9,96	0/0:5,0:5:15:0,15,162	0/0:1,0:1:3:0,3,32	0/0:2,0:2:3:0,3,45	0/0:4,0:4:9:0,9,108	./.:.:.:.:.	0/0:8,0:8:12:0,12,179	0/0:2,0:2:6:0,6,64	0/0:2,0:2:3:0,3,45	0/0:2,0:2:3:0,3,45	0/0:37,0:37:99:0,111,1253
chr0	1570465	.	T	C	22007.3	.	AC=237;AF=0.933;AN=254;BaseQRankSum=4.507;DP=801;Dels=0.00;FS=5.431;HaplotypeScore=0.0807;InbreedingCoeff=0.4273;MLEAC=238;MLEAF=0.937;MQ=59.38;MQ0=0;MQRankSum=-1.599;QD=30.48;ReadPosRankSum=-0.372	GT:AD:DP:GQ:PL	1/1:0,42:42:99:1314,123,0	1/1:0,13:13:36:388,36,0	1/1:0,18:18:51:554,51,0	1/1:0,31:31:93:978,93,0	1/1:0,11:11:33:354,33,0	1/1:0,5:5:15:153,15,0	1/1:0,11:11:33:350,33,0	1/1:0,2:2:6:61,6,0	1/1:0,1:1:3:32,3,0	1/1:0,10:10:30:310,30,0	1/1:0,2:2:6:68,6,0	0/0:13,0:13:39:0,39,392	1/1:0,13:13:36:399,36,0	./.:.:.:.:.	1/1:0,16:16:48:505,48,0	1/1:0,12:12:36:372,36,0	1/1:0,12:12:36:383,36,0	./.:.:.:.:.	1/1:0,2:2:6:62,6,0	1/1:0,1:1:3:32,3,0	1/1:0,3:3:9:97,9,0	1/1:0,11:11:27:299,27,0	1/1:0,18:18:54:558,54,0	0/0:24,0:24:66:0,66,709	1/1:0,2:2:6:67,6,0	1/1:0,19:19:51:575,51,0	1/1:0,8:8:24:251,24,0	1/1:0,2:2:6:67,6,0	./.:.:.:.:.	1/1:0,13:13:33:381,33,0	1/1:0,3:3:9:98,9,0	1/1:0,7:7:21:222,21,0	1/1:0,11:11:33:354,33,0	1/1:0,3:3:9:101,9,0	1/1:0,12:12:33:369,33,0	./.:.:.:.:.	1/1:0,12:12:30:333,30,0	1/1:0,14:14:36:409,36,0	1/1:0,14:14:39:415,39,0	1/1:0,3:3:9:94,9,0	1/1:0,5:5:15:167,15,0	1/1:0,12:12:36:389,36,0	1/1:0,18:18:51:565,51,0	1/1:0,19:19:54:586,54,0	1/1:0,18:18:51:564,51,0	1/1:0,19:19:48:552,48,0	1/1:0,9:9:21:255,21,0	0/1:1,1:2:25:26,0,25	1/1:0,2:2:6:66,6,0	1/1:0,2:2:6:64,6,0	1/1:0,1:1:3:31,3,0	1/1:0,4:4:12:126,12,0	1/1:0,5:5:15:162,15,0	1/1:0,2:2:6:61,6,0	0/0:5,0:5:15:0,15,152	1/1:0,1:1:3:31,3,0	0/0:1,0:1:3:0,3,31	1/1:0,4:4:12:130,12,0	1/1:0,2:2:3:45,3,0	0/0:7,0:7:21:0,21,221	1/1:0,2:2:6:59,6,0	1/1:0,3:3:6:77,6,0	1/1:0,8:8:24:260,24,0	1/1:0,2:2:6:64,6,0	1/1:0,4:4:12:128,12,0	./.:.:.:.:.	./.:.:.:.:.	1/1:0,6:6:18:191,18,0	1/1:0,6:6:18:191,18,0	./.:.:.:.:.	1/1:0,2:2:6:64,6,0	1/1:0,3:3:9:96,9,0	1/1:0,1:1:3:31,3,0	1/1:0,7:7:18:201,18,0	1/1:0,5:5:15:164,15,0	1/1:0,5:5:15:157,15,0	1/1:0,1:1:3:32,3,0	1/1:0,5:5:15:158,15,0	0/0:2,0:2:6:0,6,61	1/1:0,5:5:15:160,15,0	1/1:0,3:3:9:95,9,0	1/1:0,3:3:9:93,9,0	1/1:0,2:2:6:66,6,0	1/1:0,4:4:12:123,12,0	1/1:0,3:3:9:96,9,0	1/1:0,4:4:12:131,12,0	1/1:0,1:1:3:32,3,0	1/1:0,3:3:9:99,9,0	1/1:0,8:8:21:240,21,0	1/1:0,2:2:6:66,6,0	1/1:0,2:2:6:67,6,0	1/1:0,2:2:6:67,6,0	1/1:0,2:2:6:67,6,0	1/1:0,3:3:9:97,9,0	1/1:0,2:2:6:65,6,0	1/1:0,1:1:3:33,3,0	1/1:0,5:5:15:156,15,0	1/1:0,1:1:3:31,3,0	1/1:0,4:4:12:124,12,0	1/1:0,1:1:3:32,3,0	1/1:0,3:3:9:94,9,0	1/1:0,1:1:3:34,3,0	1/1:0,3:3:9:96,9,0	./.:.:.:.:.	1/1:0,1:1:3:32,3,0	1/1:0,6:6:18:193,18,0	1/1:0,8:8:24:258,24,0	1/1:0,4:4:12:127,12,0	1/1:0,1:1:3:32,3,0	./.:.:.:.:.	1/1:0,5:5:15:160,15,0	1/1:0,1:1:3:31,3,0	1/1:0,5:5:12:142,12,0	1/1:0,5:5:15:161,15,0	1/1:0,2:2:6:67,6,0	1/1:0,5:5:15:156,15,0	1/1:0,3:3:9:97,9,0	1/1:0,4:4:9:108,9,0	1/1:0,6:6:18:194,18,0	1/1:0,4:4:12:128,12,0	1/1:0,5:5:15:159,15,0	1/1:0,4:4:12:128,12,0	1/1:0,5:5:15:165,15,0	1/1:0,2:2:6:63,6,0	1/1:0,5:5:15:154,15,0	1/1:0,2:2:6:65,6,0	1/1:0,3:3:9:97,9,0	1/1:0,4:4:12:126,12,0	1/1:0,3:3:9:94,9,0	1/1:0,2:2:3:45,3,0	./.:.:.:.:.	0/0:4,0:4:9:0,9,106	1/1:0,7:7:15:178,15,0	1/1:0,4:4:6:89,6,0	1/1:0,4:4:6:89,6,0	1/1:0,2:2:3:45,3,0	0/0:22,0:22:66:0,66,749
chr0	1574402	.	T	C	5499.43	.	AC=76;AF=0.322;AN=236;BaseQRankSum=2.660;DP=615;Dels=0.00;FS=1.817;HaplotypeScore=0.0427;InbreedingCoeff=0.6580;MLEAC=72;MLEAF=0.305;MQ=59.91;MQ0=0;MQRankSum=-0.099;QD=27.92;ReadPosRankSum=-1.181	GT:AD:DP:GQ:PL	1/1:0,20:20:60:661,60,0	0/0:15,0:15:45:0,45,461	0/0:10,0:10:27:0,27,285	0/0:20,0:20:57:0,57,601	1/1:0,13:13:39:419,39,0	0/0:5,0:5:15:0,15,150	0/0:6,0:6:18:0,18,181	./.:.:.:.:.	./.:.:.:.:.	1/1:0,18:18:51:565,51,0	1/1:0,1:1:3:32,3,0	0/0:4,0:4:12:0,12,123	1/1:0,12:12:36:384,36,0	./.:.:.:.:.	0/0:18,0:18:54:0,54,558	1/1:0,6:6:18:185,18,0	1/1:0,7:7:21:221,21,0	1/1:0,1:1:3:32,3,0	0/0:3,0:3:6:0,6,75	./.:.:.:.:.	0/0:2,0:2:6:0,6,66	0/0:4,0:4:12:0,12,116	0/0:8,0:8:24:0,24,255	0/0:19,0:19:54:0,54,572	0/0:1,0:1:3:0,3,31	0/0:15,0:15:39:0,39,416	1/1:0,15:15:45:482,45,0	./.:.:.:.:.	./.:.:.:.:.	1/1:0,12:12:30:342,30,0	1/1:0,1:1:3:31,3,0	1/1:0,1:1:3:32,3,0	1/1:0,4:4:12:118,12,0	1/1:0,3:3:6:67,6,0	0/0:12,0:12:36:0,36,378	0/0:2,0:2:6:0,6,65	0/0:15,0:15:36:0,36,414	0/0:5,0:5:15:0,15,153	1/1:0,4:4:9:105,9,0	1/1:0,2:2:6:64,6,0	0/1:1,2:3:25:60,0,25	0/0:8,0:8:24:0,24,248	0/0:8,0:8:24:0,24,239	0/0:15,0:15:45:0,45,467	0/0:16,0:16:39:0,39,432	0/0:7,0:7:21:0,21,217	0/0:5,0:5:15:0,15,158	0/0:2,0:2:6:0,6,64	1/1:0,1:1:3:31,3,0	0/0:2,0:2:6:0,6,64	0/0:2,0:2:6:0,6,59	0/0:1,0:1:3:0,3,31	1/1:0,5:5:15:155,15,0	0/0:3,0:3:9:0,9,93	0/0:6,0:6:18:0,18,187	1/1:0,3:3:9:98,9,0	0/0:4,0:4:12:0,12,121	0/0:5,0:5:15:0,15,148	./.:.:.:.:.	0/0:1,0:1:3:0,3,31	1/1:0,6:6:18:185,18,0	1/1:0,3:3:9:98,9,0	1/1:0,3:3:9:93,9,0	0/0:3,0:3:9:0,9,92	0/0:2,0:2:6:0,6,62	./.:.:.:.:.	0/0:2,0:2:6:0,6,62	1/1:0,2:2:6:64,6,0	1/1:0,2:2:6:61,6,0	0/0:1,0:1:3:0,3,29	0/0:2,0:2:6:0,6,63	0/0:2,0:2:6:0,6,66	0/0:3,0:3:9:0,9,96	0/0:7,0:7:21:0,21,213	0/0:3,0:3:9:0,9,92	0/0:1,0:1:3:0,3,32	0/0:3,0:3:6:0,6,66	0/0:1,0:1:3:0,3,32	./.:.:.:.:.	0/0:4,0:4:9:0,9,107	0/0:4,0:4:12:0,12,122	0/0:3,0:3:6:0,6,77	0/0:1,0:1:3:0,3,32	0/0:1,0:1:3:0,3,34	./.:.:.:.:.	0/0:3,0:3:9:0,9,95	1/1:0,4:4:12:121,12,0	./.:.:.:.:.	1/1:0,3:3:9:101,9,0	1/1:0,3:3:9:100,9,0	./.:.:.:.:.	1/1:0,6:6:18:191,18,0	1/1:0,3:3:9:91,9,0	./.:.:.:.:.	0/0:4,0:4:9:0,9,106	1/1:0,2:2:6:61,6,0	0/0:3,0:3:9:0,9,96	0/0:1,0:1:3:0,3,31	0/1:1,2:3:22:54,0,22	0/0:2,0:2:6:0,6,58	0/0:4,0:4:12:0,12,134	1/1:0,2:2:6:55,6,0	1/1:0,1:1:3:34,3,0	0/0:5,0:5:15:0,15,155	0/0:1,0:1:3:0,3,31	0/0:5,0:5:15:0,15,151	0/0:4,0:4:12:0,12,126	0/0:6,0:6:18:0,18,184	0/1:1,1:2:24:24,0,25	./.:.:.:.:.	0/0:9,0:9:27:0,27,279	0/1:1,1:2:24:24,0,26	1/1:0,6:6:18:195,18,0	1/1:0,2:2:6:67,6,0	1/1:0,9:9:27:287,27,0	0/0:2,0:2:6:0,6,63	1/1:0,1:1:3:32,3,0	0/0:2,0:2:6:0,6,57	./.:.:.:.:.	0/0:4,0:4:12:0,12,124	0/0:3,0:3:9:0,9,92	0/0:3,0:3:9:0,9,96	0/0:6,0:6:12:0,12,152	0/0:2,0:2:6:0,6,63	0/0:7,0:7:21:0,21,214	0/0:7,0:7:21:0,21,221	0/0:4,0:4:12:0,12,129	0/0:3,0:3:9:0,9,92	./.:.:.:.:.	./.:.:.:.:.	./.:.:.:.:.	0/0:3,0:3:6:0,6,76	./.:.:.:.:.	0/0:3,0:3:6:0,6,76	0/0:5,0:5:9:0,9,118	0/0:1,0:1:3:0,3,32	0/0:24,0:24:72:0,72,802
chr0	1574709	.	A	G	841.32	.	AC=13;AF=0.052;AN=250;BaseQRankSum=3.155;DP=641;Dels=0.00;FS=1.398;HaplotypeScore=0.0709;InbreedingCoeff=0.2998;MLEAC=10;MLEAF=0.040;MQ=59.49;MQ0=0;MQRankSum=1.062;QD=22.14;ReadPosRankSum=0.684	GT:AD:DP:GQ:PL	0/0:40,0:40:99:0,120,1250	0/0:18,0:18:51:0,51,534	0/0:5,0:5:15:0,15,153	0/0:19,0:19:51:0,51,552	0/0:8,0:8:21:0,21,217	0/0:4,0:4:12:0,12,115	0/0:8,0:8:24:0,24,239	0/0:3,0:3:9:0,9,94	0/0:1,0:1:3:0,3,31	0/0:9,0:9:27:0,27,271	./.:.:.:.:.	1/1:0,6:6:18:184,18,0	0/0:15,0:15:45:0,45,459	./.:.:.:.:.	0/0:14,0:14:39:0,39,413	0/0:6,0:6:18:0,18,174	0/0:7,0:7:18:0,18,192	0/0:1,0:1:3:0,3,30	0/0:4,0:4:12:0,12,118	0/0:1,0:1:3:0,3,30	0/0:2,0:2:6:0,6,62	0/0:2,0:2:6:0,6,61	0/0:8,0:8:24:0,24,232	1/1:2,19:21:15:546,15,0	0/0:3,0:3:9:0,9,92	0/0:12,0:12:36:0,36,360	0/0:8,0:8:24:0,24,228	0/0:3,0:3:9:0,9,94	0/0:1,0:1:3:0,3,32	0/0:12,0:12:33:0,33,342	./.:.:.:.:.	./.:.:.:.:.	0/0:8,0:8:24:0,24,246	0/0:1,0:1:3:0,3,33	0/0:7,0:7:21:0,21,209	0/0:2,0:2:6:0,6,61	0/0:12,0:12:36:0,36,359	0/0:4,0:4:12:0,12,120	0/0:8,0:8:24:0,24,233	0/0:3,0:3:9:0,9,92	0/0:4,0:4:12:0,12,127	0/0:10,0:10:30:0,30,303	0/0:5,0:5:12:0,12,135	0/0:8,0:8:24:0,24,246	0/0:11,0:11:33:0,33,338	0/0:8,0:8:21:0,21,222	0/0:7,0:7:21:0,21,214	0/1:1,1:2:26:30,0,26	0/0:2,0:2:6:0,6,61	0/0:1,0:1:3:0,3,30	0/0:1,0:1:3:0,3,28	0/0:2,0:2:6:0,6,61	0/0:5,0:5:12:0,12,136	0/0:4,0:4:6:0,6,58	1/1:0,3:3:9:97,9,0	./.:.:.:.:.	1/1:0,1:1:3:32,3,0	1/1:0,3:3:9:95,9,0	0/0:2,0:2:6:0,6,60	1/1:0,1:1:3:32,3,0	0/0:3,0:3:6:0,6,74	./.:.:.:.:.	0/0:4,0:4:12:0,12,121	0/0:1,0:1:3:0,3,30	0/0:6,0:6:15:0,15,166	./.:.:.:.:.	./.:.:.:.:.	0/0:2,0:2:6:0,6,63	0/0:3,0:3:9:0,9,93	0/0:1,0:1:3:0,3,31	./.:.:.:.:.	0/0:3,0:3:9:0,9,91	0/0:5,0:5:15:0,15,153	0/0:6,0:6:18:0,18,182	0/0:4,0:4:12:0,12,118	0/0:3,0:3:9:0,9,90	0/0:2,0:2:6:0,6,61	0/0:2,0:2:6:0,6,59	./.:.:.:.:.	0/0:2,0:2:6:0,6,60	0/0:2,0:2:6:0,6,64	0/0:3,0:3:9:0,9,92	0/0:2,0:2:6:0,6,65	0/0:5,0:5:12:0,12,137	0/0:2,0:2:6:0,6,61	0/0:4,0:4:12:0,12,122	0/0:1,0:1:3:0,3,31	0/0:1,0:1:3:0,3,32	0/0:4,0:4:9:0,9,106	0/0:5,0:5:15:0,15,157	0/0:1,0:1:3:0,3,30	0/0:1,0:1:3:0,3,30	./.:.:.:.:.	0/0:2,0:2:6:0,6,61	0/0:1,0:1:3:0,3,31	0/0:2,0:2:6:0,6,51	0/0:5,0:5:15:0,15,160	0/0:4,0:4:12:0,12,120	0/0:1,0:1:3:0,3,31	0/0:3,0:3:9:0,9,92	0/0:4,0:4:12:0,12,129	0/0:2,0:2:6:0,6,65	0/0:3,0:3:9:0,9,94	0/0:2,0:2:6:0,6,61	0/0:2,0:2:6:0,6,63	0/0:2,0:2:6:0,6,60	0/0:1,0:1:3:0,3,33	0/0:1,0:1:3:0,3,31	0/0:6,0:6:18:0,18,182	0/0:2,0:2:6:0,6,61	0/0:4,0:4:12:0,12,119	0/0:6,0:6:18:0,18,187	0/0:3,0:4:6:0,6,76	0/0:6,0:6:15:0,15,167	0/0:7,0:7:18:0,18,198	0/0:2,0:2:6:0,6,57	0/0:2,0:2:6:0,6,59	0/0:2,0:2:6:0,6,61	./.:.:.:.:.	0/0:3,0:3:6:0,6,75	0/0:4,0:4:12:0,12,120	0/0:4,0:4:12:0,12,123	0/0:4,0:4:12:0,12,124	0/0:6,0:6:18:0,18,180	0/0:2,0:2:6:0,6,61	0/0:2,0:2:6:0,6,61	0/0:2,0:2:6:0,6,59	0/0:3,0:3:9:0,9,92	0/0:3,0:3:9:0,9,91	0/0:4,0:4:9:0,9,106	0/0:6,0:6:9:0,9,134	0/0:5,0:5:9:0,9,120	0/0:12,0:12:21:0,21,286	0/0:8,0:8:12:0,12,179	0/0:6,0:6:15:0,15,168	0/0:7,0:7:12:0,12,165	0/0:39,0:39:99:0,117,1267
chr0	1694076	.	C	T	1791.06	.	AC=41;AF=0.197;AN=208;BaseQRankSum=-6.112;DP=374;Dels=0.00;FS=8.309;HaplotypeScore=0.0795;InbreedingCoeff=0.5120;MLEAC=38;MLEAF=0.183;MQ=59.87;MQ0=0;MQRankSum=-1.137;QD=24.54;ReadPosRankSum=0.396	GT:AD:DP:GQ:PL	0/0:12,0:12:33:0,33,369	0/0:16,0:16:48:0,48,516	1/1:0,13:13:39:392,39,0	0/0:11,0:11:33:0,33,349	0/0:4,0:4:12:0,12,130	0/0:3,0:3:9:0,9,97	0/0:4,0:4:9:0,9,111	0/0:1,0:1:3:0,3,32	0/0:1,0:1:3:0,3,34	0/0:4,0:4:12:0,12,128	0/0:1,0:1:3:0,3,32	0/0:9,0:9:24:0,24,269	0/0:7,0:7:21:0,21,226	./.:.:.:.:.	0/0:14,0:14:42:0,42,435	0/0:1,0:1:3:0,3,33	0/0:5,0:5:15:0,15,161	./.:.:.:.:.	./.:.:.:.:.	./.:.:.:.:.	./.:.:.:.:.	1/1:0,1:1:3:31,3,0	1/1:0,5:5:15:153,15,0	0/0:8,0:8:21:0,21,239	./.:.:.:.:.	0/0:7,0:7:21:0,21,231	0/0:6,0:6:18:0,18,186	./.:.:.:.:.	./.:.:.:.:.	0/0:10,0:10:24:0,24,286	./.:.:.:.:.	./.:.:.:.:.	0/0:4,0:4:9:0,9,109	./.:.:.:.:.	0/0:3,0:3:9:0,9,97	0/0:1,0:1:3:0,3,35	1/1:0,3:3:6:74,6,0	0/0:1,0:1:3:0,3,32	./.:.:.:.:.	0/0:1,0:1:3:0,3,33	0/0:1,0:1:3:0,3,32	0/0:7,0:7:18:0,18,211	1/1:0,7:7:15:181,15,0	0/0:4,0:4:12:0,12,127	1/1:0,7:7:21:213,21,0	0/0:2,0:2:6:0,6,68	1/1:0,5:5:15:150,15,0	0/0:1,0:1:3:0,3,32	./.:.:.:.:.	0/0:2,0:2:6:0,6,61	0/0:1,0:1:3:0,3,32	0/0:2,0:2:3:0,3,45	0/0:1,0:1:3:0,3,31	0/0:1,0:1:3:0,3,31	0/0:4,0:4:12:0,12,128	./.:.:.:.:.	./.:.:.:.:.	0/0:3,0:3:9:0,9,97	0/0:1,0:1:3:0,3,32	0/0:6,0:6:18:0,18,190	0/0:1,0:1:3:0,3,33	./.:.:.:.:.	0/0:2,0:2:6:0,6,64	0/0:3,0:3:9:0,9,97	0/0:5,0:5:15:0,15,163	0/0:2,0:2:6:0,6,64	./.:.:.:.:.	0/0:5,0:5:15:0,15,152	./.:.:.:.:.	./.:.:.:.:.	0/0:1,0:1:3:0,3,32	1/1:0,1:1:3:29,3,0	1/1:0,1:1:3:31,3,0	0/1:1,2:3:24:52,0,24	0/0:1,0:1:3:0,3,31	./.:.:.:.:.	0/0:1,0:1:3:0,3,32	1/1:0,1:1:3:30,3,0	./.:.:.:.:.	0/0:5,0:5:12:0,12,138	./.:.:.:.:.	./.:.:.:.:.	0/0:1,0:1:3:0,3,32	1/1:0,3:3:9:90,9,0	1/1:0,4:4:12:118,12,0	0/0:2,0:2:6:0,6,69	0/0:1,0:1:3:0,3,32	0/0:2,0:2:6:0,6,65	0/0:5,0:5:12:0,12,142	./.:.:.:.:.	0/0:1,0:1:3:0,3,33	0/0:3,0:3:9:0,9,86	0/0:3,0:3:9:0,9,97	./.:.:.:.:.	0/0:4,0:4:12:0,12,124	0/0:1,0:1:3:0,3,30	0/0:3,0:3:9:0,9,94	0/0:7,0:7:18:0,18,204	0/0:2,0:2:6:0,6,64	./.:.:.:.:.	0/0:2,0:2:6:0,6,64	./.:.:.:.:.	0/0:2,0:2:6:0,6,66	1/1:0,2:2:6:61,6,0	1/1:0,2:2:6:62,6,0	1/1:0,3:3:9:91,9,0	0/0:1,0:1:3:0,3,33	0/0:1,0:1:3:0,3,32	./.:.:.:.:.	./.:.:.:.:.	0/0:3,0:3:9:0,9,95	./.:.:.:.:.	0/0:6,0:6:18:0,18,192	0/0:1,0:1:3:0,3,31	0/0:3,0:3:9:0,9,96	0/0:1,0:1:3:0,3,32	./.:.:.:.:.	0/0:1,0:1:3:0,3,22	0/0:2,0:2:6:0,6,65	1/1:0,2:2:6:62,6,0	0/0:3,0:3:9:0,9,96	0/0:1,0:1:3:0,3,32	1/1:0,3:3:9:95,9,0	./.:.:.:.:.	0/0:2,0:2:6:0,6,64	1/1:0,3:3:9:94,9,0	1/1:0,2:2:6:61,6,0	0/0:3,0:3:9:0,9,97	1/1:0,2:2:6:60,6,0	0/0:1,0:1:3:0,3,32	./.:.:.:.:.	0/0:1,0:1:3:0,3,32	0/0:4,0:4:6:0,6,89	0/0:4,0:4:6:0,6,89	0/0:2,0:2:3:0,3,45	0/0:6,0:6:9:0,9,134	0/0:20,0:20:60:0,60,676
chr0	1694601	.	G	A	2205.51	.	AC=17;AF=0.065;AN=262;BaseQRankSum=3.688;DP=828;Dels=0.00;FS=0.000;HaplotypeScore=0.0765;InbreedingCoeff=0.4039;MLEAC=16;MLEAF=0.061;MQ=59.84;MQ0=0;MQRankSum=0.092;QD=27.23;ReadPosRankSum=-0.700	GT:AD:DP:GQ:PL	0/0:47,0:47:99:0,141,1438	0/0:18,0:18:51:0,51,525	0/0:12,0:12:36:0,36,353	0/0:34,0:34:99:0,102,987	0/0:7,0:7:21:0,21,207	0/0:14,0:14:36:0,36,369	0/0:14,0:14:42:0,42,405	0/0:5,0:5:15:0,15,139	0/0:1,0:1:3:0,3,32	0/0:9,0:9:27:0,27,264	0/0:2,0:2:6:0,6,65	0/0:13,0:13:36:0,36,370	0/0:16,0:16:45:0,45,468	0/0:1,0:1:3:0,3,31	0/0:15,0:15:45:0,45,441	0/0:17,0:17:51:0,51,513	0/0:9,0:9:27:0,27,271	0/0:1,0:1:3:0,3,30	0/0:4,0:4:12:0,12,125	0/0:3,0:3:9:0,9,85	0/0:2,0:2:6:0,6,66	0/0:14,0:14:39:0,39,412	0/0:7,0:7:21:0,21,208	1/1:0,23:23:69:713,69,0	0/0:2,0:2:6:0,6,58	0/0:17,0:17:51:0,51,501	0/0:14,0:14:39:0,39,395	./.:.:.:.:.	0/0:7,0:7:21:0,21,211	0/0:23,0:23:69:0,69,673	0/0:1,0:1:3:0,3,32	./.:.:.:.:.	0/0:14,0:14:39:0,39,389	./.:.:.:.:.	0/0:11,0:11:30:0,30,296	0/0:4,0:4:12:0,12,120	0/0:11,0:11:33:0,33,335	0/0:8,0:8:24:0,24,230	0/0:10,0:10:27:0,27,280	0/0:3,0:3:9:0,9,94	0/0:1,0:1:3:0,3,27	0/0:20,0:20:60:0,60,612	0/0:16,0:16:42:0,42,447	1/1:0,22:22:63:665,63,0	0/0:12,0:12:33:0,33,349	0/0:22,0:22:60:0,60,630	0/0:5,0:5:15:0,15,155	0/0:5,0:5:15:0,15,137	0/0:2,0:2:6:0,6,59	0/0:4,0:4:12:0,12,126	0/0:2,0:2:6:0,6,57	0/0:4,0:4:9:0,9,105	0/0:4,0:4:12:0,12,122	0/0:3,0:3:9:0,9,92	1/1:0,11:11:33:331,33,0	./.:.:.:.:.	0/0:3,0:3:9:0,9,84	0/0:4,0:4:12:0,12,118	0/0:1,0:1:3:0,3,30	1/1:0,6:6:18:187,18,0	./.:.:.:.:.	0/0:2,0:2:6:0,6,59	0/0:2,0:2:6:0,6,61	0/0:2,0:2:6:0,6,60	0/0:6,0:6:18:0,18,178	0/0:5,0:5:15:0,15,148	0/0:2,0:2:6:0,6,61	0/0:3,0:3:9:0,9,88	0/0:4,0:4:12:0,12,120	0/0:1,0:1:3:0,3,32	0/0:6,0:6:15:0,15,162	0/0:5,0:5:12:0,12,132	0/0:4,0:4:12:0,12,118	0/1:1,4:5:16:111,0,16	1/1:0,3:3:9:92,9,0	0/0:4,0:4:12:0,12,110	0/0:1,0:1:3:0,3,30	0/0:2,0:2:6:0,6,57	0/0:1,0:1:3:0,3,32	0/0:4,0:4:12:0,12,115	0/0:1,0:1:3:0,3,31	0/0:3,0:3:9:0,9,87	0/0:4,0:4:12:0,12,124	0/0:3,0:3:9:0,9,94	0/0:2,0:2:6:0,6,63	0/0:2,0:2:6:0,6,65	0/0:5,0:5:15:0,15,153	0/0:6,0:6:18:0,18,190	0/0:2,0:2:6:0,6,62	0/0:5,0:5:15:0,15,158	0/0:1,0:1:3:0,3,31	0/0:3,0:3:9:0,9,86	0/0:2,0:2:6:0,6,59	0/0:3,0:3:9:0,9,92	0/0:3,0:3:9:0,9,95	0/0:4,0:4:12:0,12,125	0/0:2,0:2:6:0,6,53	0/0:5,0:5:15:0,15,149	0/0:3,0:3:9:0,9,89	0/0:4,0:4:12:0,12,121	0/0:3,0:3:9:0,9,90	0/0:2,0:2:6:0,6,62	0/0:10,0:10:30:0,30,299	0/0:3,0:3:9:0,9,93	0/0:1,0:1:3:0,3,33	0/0:2,0:2:6:0,6,61	0/0:3,0:3:6:0,6,66	0/0:5,0:5:15:0,15,146	0/0:2,0:2:6:0,6,59	0/0:7,0:7:21:0,21,206	0/0:6,0:6:18:0,18,178	0/0:2,0:2:6:0,6,61	0/0:10,0:10:27:0,27,286	0/0:5,0:5:15:0,15,148	0/0:5,0:5:15:0,15,148	0/0:1,0:1:3:0,3,31	0/0:1,0:1:3:0,3,32	0/0:2,0:2:3:0,3,45	1/1:0,2:2:6:61,6,0	0/0:3,0:3:9:0,9,89	1/1:0,8:8:24:254,24,0	1/1:0,1:1:3:32,3,0	0/0:3,0:3:9:0,9,89	0/0:3,0:3:9:0,9,89	0/0:1,0:1:3:0,3,30	0/0:3,0:3:9:0,9,93	0/0:1,0:1:3:0,3,31	0/0:2,0:2:6:0,6,61	0/0:1,0:1:3:0,3,30	0/0:2,0:2:6:0,6,59	0/0:1,0:1:3:0,3,26	0/0:4,0:4:6:0,6,89	0/0:2,0:2:3:0,3,45	0/0:6,0:6:9:0,9,134	./.:.:.:.:.	0/0:8,0:8:12:0,12,178	0/0:21,0:21:63:0,63,667
chr0	1694637	.	G	A	11240.9	.	AC=118;AF=0.468;AN=252;BaseQRankSum=7.763;DP=910;Dels=0.00;FS=1.876;HaplotypeScore=0.0563;InbreedingCoeff=0.8095;MLEAC=115;MLEAF=0.456;MQ=59.88;MQ0=0;MQRankSum=0.183;QD=29.12;ReadPosRankSum=-0.311	GT:AD:DP:GQ:PL	0/0:49,0:49:99:0,147,1511	0/0:23,0:23:63:0,63,636	0/0:16,0:16:45:0,45,449	1/1:0,38:38:99:1170,114,0	1/1:0,9:9:27:282,27,0	0/0:16,0:16:42:0,42,442	1/1:0,20:20:60:602,60,0	1/1:0,4:4:12:130,12,0	1/1:0,1:1:3:32,3,0	1/1:0,12:12:36:371,36,0	1/1:0,1:1:3:32,3,0	0/0:13,1:14:36:0,36,371	1/1:0,12:12:33:356,33,0	./.:.:.:.:.	1/1:0,20:20:60:632,60,0	0/0:16,0:16:48:0,48,452	1/1:0,10:10:27:298,27,0	0/0:1,0:1:3:0,3,26	0/0:4,0:4:12:0,12,118	0/0:5,0:5:15:0,15,151	0/0:3,0:3:9:0,9,96	0/0:14,0:14:42:0,42,421	0/0:11,0:11:30:0,30,299	0/0:21,0:21:63:0,63,615	0/0:2,0:2:6:0,6,62	0/0:24,0:24:72:0,72,711	1/1:0,16:16:45:484,45,0	1/1:0,1:1:3:33,3,0	1/1:0,5:5:15:162,15,0	1/1:0,23:23:69:713,69,0	1/1:0,3:3:9:95,9,0	./.:.:.:.:.	1/1:0,17:17:51:533,51,0	./.:.:.:.:.	0/0:9,0:9:27:0,27,260	1/1:0,2:2:6:66,6,0	0/0:13,0:13:39:0,39,384	0/0:10,0:10:30:0,30,290	1/1:0,12:12:33:367,33,0	1/1:0,2:2:6:61,6,0	1/1:0,3:3:9:95,9,0	1/1:0,18:18:54:554,54,0	0/0:18,0:18:48:0,48,499	0/0:24,0:24:69:0,69,702	0/0:15,0:15:42:0,42,434	0/0:24,0:24:66:0,66,692	0/0:7,0:7:21:0,21,209	0/0:3,0:3:9:0,9,97	1/1:0,2:2:6:63,6,0	1/1:0,4:4:12:119,12,0	1/1:0,1:1:3:29,3,0	1/1:0,1:1:3:32,3,0	1/1:0,10:10:30:312,30,0	1/1:0,3:3:9:97,9,0	0/0:11,0:11:33:0,33,319	./.:.:.:.:.	0/0:3,0:3:9:0,9,83	0/0:7,0:7:18:0,18,195	1/1:0,1:1:3:30,3,0	0/0:2,0:2:6:0,6,59	./.:.:.:.:.	1/1:0,2:2:6:64,6,0	1/1:0,3:3:9:93,9,0	1/1:0,3:3:9:95,9,0	1/1:0,7:7:21:211,21,0	1/1:0,7:7:21:214,21,0	0/0:5,0:5:15:0,15,146	1/1:0,5:5:15:156,15,0	1/1:0,5:5:15:153,15,0	./.:.:.:.:.	0/0:6,0:6:15:0,15,163	0/0:3,0:3:9:0,9,90	0/0:6,0:6:18:0,18,178	0/0:5,0:5:15:0,15,151	0/0:4,0:4:12:0,12,109	0/0:2,0:2:6:0,6,61	./.:.:.:.:.	0/0:3,0:3:9:0,9,86	0/0:2,0:2:6:0,6,59	0/0:3,0:3:9:0,9,86	./.:.:.:.:.	0/0:2,0:2:6:0,6,60	0/0:5,0:5:15:0,15,148	0/0:4,0:4:12:0,12,124	0/0:2,0:2:6:0,6,62	0/0:3,0:3:9:0,9,97	1/1:0,5:5:15:156,15,0	1/1:0,6:6:18:192,18,0	1/1:0,3:3:9:92,9,0	1/1:0,6:6:18:186,18,0	1/1:0,1:1:3:32,3,0	1/1:0,4:4:12:122,12,0	1/1:0,2:2:6:65,6,0	1/1:0,2:2:6:63,6,0	1/1:0,3:3:9:96,9,0	1/1:0,3:3:9:95,9,0	1/1:0,4:4:12:129,12,0	1/1:0,5:5:15:156,15,0	1/1:0,4:4:12:115,12,0	1/1:0,7:7:18:198,18,0	1/1:0,3:3:9:95,9,0	1/1:0,2:2:6:63,6,0	1/1:0,11:11:33:346,33,0	0/0:2,0:2:6:0,6,60	./.:.:.:.:.	0/0:4,0:4:12:0,12,126	0/0:3,0:3:9:0,9,89	0/0:3,0:3:9:0,9,98	1/1:0,2:2:6:61,6,0	0/0:6,0:6:18:0,18,178	0/0:5,0:5:15:0,15,147	1/1:0,2:2:6:63,6,0	1/1:0,13:13:33:375,33,0	1/1:0,4:4:12:122,12,0	1/1:0,8:8:24:243,24,0	1/1:0,2:2:6:64,6,0	1/1:0,1:1:3:34,3,0	0/0:2,0:2:3:0,3,45	0/0:4,0:4:12:0,12,120	0/0:3,0:3:9:0,9,86	0/0:7,0:7:21:0,21,209	0/0:2,0:2:6:0,6,59	0/0:6,0:6:18:0,18,184	0/0:5,0:5:15:0,15,143	0/0:3,0:3:9:0,9,83	0/0:5,0:5:15:0,15,155	0/0:2,0:2:6:0,6,57	0/0:3,0:3:9:0,9,89	./.:.:.:.:.	0/0:2,0:2:6:0,6,61	0/0:2,0:2:3:0,3,29	0/0:2,0:2:3:0,3,45	0/0:4,0:4:6:0,6,89	0/0:8,0:8:12:0,12,164	./.:.:.:.:.	0/0:6,0:6:9:0,9,134	0/0:15,0:15:45:0,45,463
chr0	1695016	.	G	A	5907.52	.	AC=90;AF=0.385;AN=234;BaseQRankSum=-4.080;DP=681;Dels=0.00;FS=14.193;HaplotypeScore=0.1456;InbreedingCoeff=0.7099;MLEAC=87;MLEAF=0.372;MQ=59.10;MQ0=4;MQRankSum=-1.431;QD=26.97;ReadPosRankSum=0.173	GT:AD:DP:GQ:PL	0/0:53,0:53:99:0,159,1645	0/0:12,0:13:33:0,33,364	0/0:15,0:16:45:0,45,483	1/1:0,20:21:57:602,57,0	1/1:0,9:9:27:277,27,0	0/0:5,0:5:12:0,12,139	0/0:10,0:10:30:0,30,312	./.:.:.:.:.	./.:.:.:.:.	1/1:0,8:8:21:227,21,0	./.:.:.:.:.	0/0:8,0:8:24:0,24,250	1/1:0,13:13:39:404,39,0	./.:.:.:.:.	1/1:0,15:15:42:459,42,0	0/0:11,0:11:33:0,33,346	1/1:0,8:8:24:247,24,0	./.:.:.:.:.	0/0:4,0:4:12:0,12,119	0/0:4,0:5:12:0,12,122	./.:.:.:.:.	0/0:9,0:9:27:0,27,284	0/0:4,0:4:12:0,12,124	0/0:17,0:17:51:0,51,543	./.:.:.:.:.	0/0:14,0:15:42:0,42,453	0/0:7,0:9:21:0,21,231	1/1:0,2:2:6:66,6,0	./.:.:.:.:.	1/1:0,9:9:27:281,27,0	./.:.:.:.:.	1/1:0,3:3:9:98,9,0	1/1:0,12:12:30:331,30,0	./.:.:.:.:.	0/0:10,0:12:30:0,30,313	0/1:3,1:4:19:19,0,88	0/0:12,0:12:36:0,36,382	./.:.:.:.:.	1/1:0,9:9:27:275,27,0	1/1:0,4:4:12:134,12,0	1/1:0,1:1:3:32,3,0	0/0:14,0:14:36:0,36,407	0/0:19,0:19:54:0,54,591	0/0:5,0:5:12:0,12,137	0/0:14,0:14:42:0,42,433	0/0:12,0:12:33:0,33,357	0/0:15,0:15:42:0,42,461	0/1:2,1:3:22:22,0,60	./.:.:.:.:.	1/1:0,3:3:9:86,9,0	0/0:1,0:1:3:0,3,32	./.:.:.:.:.	1/1:0,6:6:18:184,18,0	1/1:0,4:4:12:120,12,0	0/0:7,0:7:18:0,18,204	1/1:0,1:1:3:33,3,0	0/0:7,0:8:21:0,21,220	0/0:3,0:3:9:0,9,97	1/1:0,2:2:6:57,6,0	0/0:6,0:6:18:0,18,188	1/1:0,6:6:18:181,18,0	1/1:0,2:2:6:59,6,0	1/1:0,2:2:6:63,6,0	1/1:0,3:3:6:73,6,0	./.:.:.:.:.	1/1:0,2:2:6:61,6,0	0/0:3,0:3:9:0,9,80	1/1:0,5:5:15:150,15,0	1/1:0,2:2:6:60,6,0	0/0:1,0:1:3:0,3,33	0/0:2,0:2:6:0,6,63	0/0:1,0:1:3:0,3,34	./.:.:.:.:.	0/0:1,0:1:3:0,3,34	0/0:3,0:3:9:0,9,94	0/0:4,0:4:12:0,12,122	0/0:2,0:2:6:0,6,64	0/0:3,0:3:9:0,9,92	0/0:1,0:1:3:0,3,31	0/0:5,0:5:12:0,12,140	0/0:1,0:1:3:0,3,32	0/0:1,0:1:3:0,3,32	0/0:1,0:1:3:0,3,36	0/0:2,0:2:6:0,6,64	0/0:4,0:4:12:0,12,126	0/0:2,0:2:6:0,6,65	1/1:0,1:1:3:32,3,0	1/1:0,1:1:3:34,3,0	1/1:0,6:6:18:189,18,0	1/1:0,2:2:6:63,6,0	1/1:0,5:5:15:154,15,0	./.:.:.:.:.	1/1:0,2:2:6:60,6,0	1/1:0,2:2:6:61,6,0	./.:.:.:.:.	1/1:0,1:1:3:30,3,0	1/1:0,6:6:18:189,18,0	1/1:0,3:3:9:91,9,0	./.:.:.:.:.	./.:.:.:.:.	1/1:0,3:3:9:89,9,0	1/1:0,3:3:9:93,9,0	1/1:0,1:1:3:31,3,0	0/0:4,0:4:12:0,12,124	0/0:3,0:3:9:0,9,98	./.:.:.:.:.	0/0:7,0:7:21:0,21,226	0/0:3,0:3:9:0,9,96	1/1:0,3:3:9:97,9,0	0/0:2,0:2:6:0,6,59	0/0:4,0:4:12:0,12,122	1/1:0,3:3:9:98,9,0	1/1:0,7:7:21:221,21,0	0/0:5,0:5:15:0,15,158	1/1:0,8:8:21:231,21,0	1/1:0,1:1:3:32,3,0	1/1:0,2:2:6:67,6,0	0/0:1,0:1:3:0,3,32	0/0:1,0:1:3:0,3,32	0/0:3,0:3:9:0,9,95	0/0:12,0:12:27:0,27,319	0/0:4,0:4:12:0,12,124	0/0:1,0:1:3:0,3,32	0/0:3,0:3:9:0,9,95	0/0:4,0:4:12:0,12,126	0/0:2,0:2:6:0,6,63	0/0:3,0:3:9:0,9,92	0/0:3,0:3:9:0,9,97	0/0:2,0:2:6:0,6,62	0/0:2,0:2:3:0,3,45	0/0:1,0:1:3:0,3,31	0/0:2,0:2:3:0,3,45	0/0:6,1:7:9:0,9,134	0/0:4,0:4:9:0,9,108	0/0:4,0:4:9:0,9,108	0/0:2,0:2:3:0,3,45	0/0:29,0:29:87:0,87,976
chr0	1700639	.	C	A	1329.21	.	AC=14;AF=0.053;AN=264;BaseQRankSum=-6.294;DP=834;Dels=0.00;FS=1.120;HaplotypeScore=0.0974;InbreedingCoeff=0.4385;MLEAC=12;MLEAF=0.045;MQ=59.68;MQ0=1;MQRankSum=-0.048;QD=26.06;ReadPosRankSum=1.341	GT:AD:DP:GQ:PL	0/0:52,0:52:99:0,156,1690	0/0:8,0:8:24:0,24,259	0/0:11,0:11:30:0,30,331	0/0:36,0:36:99:0,105,1109	0/0:12,0:12:36:0,36,381	0/0:7,0:7:21:0,21,213	0/0:11,0:11:33:0,33,342	0/0:4,0:4:12:0,12,130	0/0:7,0:7:21:0,21,222	0/0:15,0:15:42:0,42,459	0/0:5,0:5:15:0,15,162	0/0:18,0:18:48:0,48,539	0/0:14,0:14:42:0,42,442	0/0:1,0:1:3:0,3,32	0/0:11,0:11:33:0,33,347	0/0:15,0:15:42:0,42,463	0/0:14,0:14:39:0,39,432	0/0:2,0:2:6:0,6,67	0/0:9,0:9:21:0,21,247	0/0:2,0:2:6:0,6,61	0/0:3,0:3:9:0,9,106	0/0:11,0:11:33:0,33,351	0/0:12,0:12:33:0,33,374	0/0:15,0:15:45:0,45,473	0/0:3,0:3:9:0,9,98	0/0:11,0:11:33:0,33,352	0/0:9,0:9:27:0,27,292	0/0:3,0:3:9:0,9,94	0/0:6,0:6:18:0,18,185	1/1:0,22:22:66:650,66,0	1/1:0,5:5:15:157,15,0	1/1:0,2:2:6:65,6,0	0/0:13,0:13:33:0,33,375	0/0:4,0:4:12:0,12,128	0/0:10,0:10:30:0,30,319	0/0:4,0:4:12:0,12,136	0/0:12,0:12:36:0,36,382	0/0:6,0:6:18:0,18,191	1/1:0,7:7:21:208,21,0	0/0:1,0:1:3:0,3,29	0/0:2,0:2:6:0,6,71	0/0:13,0:13:33:0,33,370	0/0:12,0:12:33:0,33,369	0/0:14,0:14:42:0,42,455	0/0:8,0:8:18:0,18,216	0/0:10,0:10:27:0,27,298	0/0:5,0:5:12:0,12,140	0/0:6,0:6:18:0,18,202	./.:.:.:.:.	0/0:6,0:6:18:0,18,195	0/0:2,0:2:6:0,6,63	0/0:5,0:5:15:0,15,160	0/0:8,0:8:24:0,24,256	0/0:1,0:1:3:0,3,33	0/0:10,0:10:27:0,27,305	0/0:3,0:3:9:0,9,93	0/0:2,0:2:6:0,6,67	0/0:4,0:4:12:0,12,128	./.:.:.:.:.	0/0:4,0:4:9:0,9,109	0/0:1,0:1:3:0,3,29	0/0:3,0:3:9:0,9,96	0/0:9,0:9:24:0,24,267	0/0:1,0:1:3:0,3,30	0/0:4,0:4:12:0,12,129	0/0:6,0:6:18:0,18,198	0/0:4,0:4:12:0,12,125	0/0:5,0:5:15:0,15,159	1/1:0,4:4:12:126,12,0	0/0:1,0:1:3:0,3,30	0/0:3,0:3:9:0,9,97	0/0:2,0:2:6:0,6,63	0/0:2,0:2:6:0,6,68	0/0:5,0:5:15:0,15,155	0/0:6,0:6:18:0,18,189	0/0:3,0:3:9:0,9,94	0/0:3,0:3:9:0,9,90	0/0:5,0:5:15:0,15,164	0/0:3,0:3:9:0,9,95	0/0:1,0:1:3:0,3,32	0/0:6,0:6:18:0,18,189	0/0:2,0:2:6:0,6,67	0/0:4,0:4:12:0,12,134	0/0:3,0:3:9:0,9,94	0/0:2,0:2:6:0,6,60	0/0:1,0:1:3:0,3,32	0/0:2,0:2:6:0,6,66	0/0:4,0:4:12:0,12,134	0/0:4,0:4:12:0,12,132	0/0:6,0:6:18:0,18,183	0/0:2,0:2:6:0,6,65	0/0:4,0:4:12:0,12,129	0/0:1,0:1:3:0,3,32	0/0:2,0:2:6:0,6,63	0/0:1,0:1:3:0,3,31	0/0:2,0:2:6:0,6,65	0/0:11,0:11:33:0,33,347	./.:.:.:.:.	0/0:2,0:2:6:0,6,66	0/0:5,0:5:15:0,15,161	0/0:10,0:10:30:0,30,325	0/0:2,0:2:6:0,6,65	./.:.:.:.:.	0/0:3,0:3:9:0,9,103	0/0:1,0:1:3:0,3,33	0/0:5,0:5:15:0,15,162	0/0:8,0:8:24:0,24,258	0/0:1,0:1:3:0,3,31	0/0:4,0:4:12:0,12,128	0/0:5,0:5:15:0,15,155	0/0:8,0:8:21:0,21,214	0/0:4,0:4:12:0,12,132	0/0:8,0:8:24:0,24,255	0/0:3,0:3:9:0,9,95	1/1:0,3:3:9:92,9,0	1/1:0,8:8:24:245,24,0	0/0:1,0:1:3:0,3,32	0/0:3,0:3:9:0,9,98	0/0:3,0:3:9:0,9,96	0/0:4,0:4:12:0,12,128	0/0:6,0:6:18:0,18,199	0/0:1,0:1:3:0,3,32	0/0:2,0:2:6:0,6,65	0/0:2,0:2:6:0,6,63	0/0:5,0:5:15:0,15,162	0/0:2,0:2:6:0,6,63	0/0:4,0:4:12:0,12,124	0/0:6,0:6:18:0,18,197	0/0:2,0:2:6:0,6,63	./.:.:.:.:.	0/0:2,0:2:3:0,3,45	0/0:7,0:7:12:0,12,166	0/0:2,0:2:3:0,3,45	0/0:4,0:4:6:0,6,77	0/0:4,0:4:6:0,6,89	0/0:2,0:2:3:0,3,45	0/0:36,0:36:99:0,105,1170
chr0	1703722	.	A	G	4373.44	.	AC=46;AF=0.176;AN=262;BaseQRankSum=0.429;DP=902;Dels=0.00;FS=1.774;HaplotypeScore=0.0507;InbreedingCoeff=0.6285;MLEAC=43;MLEAF=0.164;MQ=59.74;MQ0=0;MQRankSum=0.304;QD=26.03;ReadPosRankSum=0.732	GT:AD:DP:GQ:PL	0/0:54,0:54:99:0,162,1731	0/0:12,0:12:36:0,36,375	1/1:0,20:20:60:608,60,0	0/0:40,0:40:99:0,120,1243	0/0:12,0:12:33:0,33,356	0/0:10,0:10:30:0,30,299	0/0:16,0:16:48:0,48,489	0/0:1,0:1:3:0,3,33	0/0:3,0:3:9:0,9,92	0/0:19,0:19:45:0,45,516	0/0:3,0:3:9:0,9,90	0/0:16,0:16:48:0,48,474	0/0:10,0:10:30:0,30,309	0/0:1,0:1:3:0,3,31	0/0:15,0:15:45:0,45,458	0/0:14,0:14:42:0,42,431	0/0:12,0:12:36:0,36,367	0/0:4,0:4:12:0,12,126	0/0:9,0:9:21:0,21,247	1/1:0,1:1:3:30,3,0	0/0:3,0:3:9:0,9,92	1/1:0,18:18:42:486,42,0	1/1:0,10:10:30:298,30,0	0/0:17,0:17:51:0,51,516	0/0:1,0:1:3:0,3,33	0/0:20,0:20:51:0,51,562	0/0:4,0:4:12:0,12,124	0/0:5,0:5:15:0,15,153	./.:.:.:.:.	0/0:23,0:23:60:0,60,657	0/0:6,0:6:18:0,18,186	0/0:4,0:4:12:0,12,132	0/0:17,0:17:42:0,42,468	0/0:4,0:4:12:0,12,124	0/0:15,0:15:42:0,42,452	0/0:4,0:4:12:0,12,125	1/1:0,27:27:75:813,75,0	0/0:6,0:6:18:0,18,184	0/0:13,0:13:33:0,33,366	0/0:1,0:1:3:0,3,31	0/0:2,0:2:3:0,3,32	0/0:14,0:14:36:0,36,397	1/1:0,12:12:36:356,36,0	0/0:18,0:18:54:0,54,543	1/1:0,13:13:36:384,36,0	0/0:24,0:24:63:0,63,699	1/1:0,10:10:30:307,30,0	0/0:3,0:3:9:0,9,99	0/0:3,0:3:9:0,9,92	0/0:5,0:5:15:0,15,145	0/0:1,0:1:3:0,3,31	0/0:4,0:4:9:0,9,106	0/0:3,0:3:9:0,9,94	0/0:8,0:8:24:0,24,250	0/0:6,0:6:18:0,18,186	./.:.:.:.:.	0/0:6,0:6:18:0,18,182	0/0:11,0:11:33:0,33,336	0/0:2,0:2:6:0,6,59	0/0:1,0:1:3:0,3,30	0/0:4,0:4:12:0,12,126	0/0:8,0:8:24:0,24,245	0/0:6,0:6:18:0,18,175	0/0:2,0:2:6:0,6,61	0/0:3,0:3:9:0,9,96	0/0:2,0:2:6:0,6,59	0/0:4,0:4:12:0,12,122	0/0:6,0:6:18:0,18,182	0/0:2,0:2:6:0,6,62	0/0:1,0:1:3:0,3,32	0/0:4,0:4:12:0,12,117	1/1:0,4:4:12:121,12,0	1/1:0,1:1:3:32,3,0	0/1:4,2:6:45:45,0,104	0/0:2,0:2:6:0,6,63	0/0:2,0:2:6:0,6,59	0/1:2,3:5:44:78,0,44	1/1:0,1:1:3:31,3,0	./.:.:.:.:.	0/0:3,0:3:6:0,6,73	0/0:1,0:1:3:0,3,30	0/0:2,0:2:6:0,6,59	0/0:4,0:4:12:0,12,125	1/1:0,6:6:18:187,18,0	1/1:0,2:2:6:59,6,0	0/0:4,0:4:12:0,12,128	0/0:1,0:1:3:0,3,30	0/0:4,0:4:12:0,12,125	./.:.:.:.:.	0/0:3,0:3:9:0,9,96	0/0:4,0:4:12:0,12,122	0/0:2,0:2:6:0,6,69	0/0:3,0:3:9:0,9,94	0/0:4,0:4:12:0,12,126	0/0:5,0:5:15:0,15,153	0/0:3,0:3:9:0,9,86	0/0:4,0:4:12:0,12,126	0/0:1,0:1:3:0,3,30	0/0:1,0:1:3:0,3,30	0/0:3,0:3:9:0,9,89	0/0:2,0:2:6:0,6,62	0/0:1,0:1:3:0,3,32	0/0:3,0:3:9:0,9,92	1/1:0,2:2:6:62,6,0	1/1:0,1:1:3:31,3,0	1/1:0,8:8:21:237,21,0	0/0:3,0:3:9:0,9,89	0/0:3,0:3:9:0,9,93	0/0:1,0:1:3:0,3,32	0/0:3,0:3:9:0,9,91	0/0:4,0:4:12:0,12,113	0/0:1,0:1:3:0,3,32	0/0:13,0:13:33:0,33,369	0/0:6,0:6:18:0,18,181	0/0:8,0:8:24:0,24,248	0/0:8,0:8:24:0,24,241	0/0:5,0:5:12:0,12,138	0/0:4,0:4:12:0,12,119	0/0:5,0:5:15:0,15,148	1/1:0,2:2:6:63,6,0	0/0:5,0:5:12:0,12,136	0/0:1,0:1:3:0,3,31	1/1:0,5:5:15:162,15,0	1/1:0,3:3:9:89,9,0	0/0:3,0:3:9:0,9,90	1/1:0,3:3:9:93,9,0	1/1:0,7:7:21:211,21,0	0/0:4,0:4:12:0,12,123	1/1:0,1:1:3:31,3,0	./.:.:.:.:.	./.:.:.:.:.	0/0:1,0:1:3:0,3,32	0/0:2,0:2:3:0,3,45	0/0:3,0:3:9:0,9,95	0/0:7,0:7:15:0,15,176	0/0:4,0:4:12:0,12,120	0/0:30,0:30:90:0,90,989
chr0	1703891	.	G	A	816.68	.	AC=14;AF=0.054;AN=258;BaseQRankSum=0.197;DP=778;Dels=0.00;FS=0.000;HaplotypeScore=0.0870;InbreedingCoeff=0.3109;MLEAC=12;MLEAF=0.047;MQ=59.79;MQ0=0;MQRankSum=0.259;QD=19.92;ReadPosRankSum=0.079	GT:AD:DP:GQ:PL	0/0:43,0:43:99:0,129,1337	0/0:19,0:19:48:0,48,531	0/0:12,0:12:36:0,36,377	0/0:33,0:33:99:0,99,1029	0/0:11,0:11:33:0,33,353	0/0:8,0:8:24:0,24,255	1/1:0,14:14:33:383,33,0	0/0:3,0:3:9:0,9,97	0/0:2,0:2:6:0,6,63	0/0:16,0:16:48:0,48,482	./.:.:.:.:.	0/0:12,0:12:36:0,36,378	0/0:11,0:11:33:0,33,344	1/1:0,1:1:3:31,3,0	0/0:15,0:15:45:0,45,478	0/0:15,0:15:45:0,45,477	0/0:7,0:7:21:0,21,220	0/0:1,0:1:3:0,3,30	0/0:5,0:5:15:0,15,153	0/0:2,0:2:6:0,6,65	0/0:1,0:1:3:0,3,33	0/0:4,0:4:12:0,12,132	0/0:12,0:12:36:0,36,370	0/0:16,0:16:45:0,45,497	0/0:1,0:1:3:0,3,34	0/0:16,0:16:48:0,48,493	1/1:0,7:7:21:222,21,0	0/0:6,0:6:18:0,18,185	./.:.:.:.:.	0/0:15,0:15:36:0,36,391	0/0:4,0:4:12:0,12,124	0/0:2,0:2:6:0,6,65	0/0:13,0:13:39:0,39,404	./.:.:.:.:.	0/0:17,0:17:51:0,51,527	1/1:1,3:4:9:91,9,0	0/0:15,0:15:45:0,45,467	0/0:9,0:9:27:0,27,281	0/0:16,0:16:45:0,45,480	0/0:1,0:1:3:0,3,32	0/1:3,1:4:12:12,0,84	0/0:11,0:11:33:0,33,343	0/0:10,0:10:30:0,30,316	0/0:18,0:18:54:0,54,572	0/0:16,0:16:42:0,42,468	0/0:6,0:6:18:0,18,183	0/0:10,0:10:30:0,30,316	0/0:2,0:2:6:0,6,67	0/1:2,1:3:23:23,0,52	0/0:2,0:2:6:0,6,61	./.:.:.:.:.	0/0:4,0:4:9:0,9,103	0/0:1,0:1:3:0,3,32	0/0:2,0:2:6:0,6,63	0/0:6,0:6:18:0,18,193	0/0:1,0:1:3:0,3,32	0/0:6,0:6:18:0,18,185	0/0:3,0:3:9:0,9,89	0/0:1,0:1:3:0,3,33	0/0:8,0:8:24:0,24,252	./.:.:.:.:.	0/0:6,0:6:18:0,18,184	0/0:6,0:6:18:0,18,172	0/0:4,0:4:12:0,12,122	0/0:6,0:6:15:0,15,168	0/0:4,0:4:12:0,12,132	0/0:5,0:5:15:0,15,159	0/0:5,0:5:15:0,15,151	0/0:1,0:1:3:0,3,32	0/0:2,0:2:6:0,6,63	0/0:1,0:1:3:0,3,34	0/0:4,0:4:12:0,12,114	0/0:2,0:2:6:0,6,63	0/0:3,0:3:9:0,9,93	./.:.:.:.:.	0/0:1,0:1:3:0,3,34	0/0:3,0:3:9:0,9,95	./.:.:.:.:.	0/0:1,0:1:3:0,3,27	0/0:4,0:4:12:0,12,124	0/0:3,0:3:9:0,9,95	0/0:3,0:3:9:0,9,95	0/0:3,0:3:9:0,9,90	0/0:2,0:2:6:0,6,59	0/0:1,0:1:3:0,3,32	0/0:1,0:1:3:0,3,32	0/0:3,0:3:9:0,9,96	0/0:2,0:2:3:0,3,27	0/0:1,0:1:3:0,3,33	0/0:2,0:2:6:0,6,63	0/0:2,0:2:6:0,6,63	0/0:5,0:5:15:0,15,147	./.:.:.:.:.	0/0:3,0:3:9:0,9,94	0/0:5,0:5:15:0,15,167	0/0:2,0:2:6:0,6,63	0/0:3,0:3:9:0,9,86	0/0:5,0:5:15:0,15,161	0/0:2,0:2:6:0,6,64	0/0:4,0:4:12:0,12,119	0/0:2,0:2:6:0,6,57	0/0:1,0:1:3:0,3,32	0/0:1,0:1:3:0,3,32	0/0:2,0:2:6:0,6,66	0/0:7,0:7:18:0,18,202	0/0:6,0:6:18:0,18,179	0/0:6,0:6:18:0,18,182	0/0:4,0:4:12:0,12,122	0/0:2,0:2:6:0,6,60	0/0:2,1:3:6:0,6,61	0/0:2,0:2:6:0,6,63	0/0:2,0:2:6:0,6,58	0/0:10,0:10:27:0,27,298	1/1:0,6:6:18:189,18,0	0/0:4,0:4:12:0,12,126	0/0:5,0:5:15:0,15,155	0/0:5,0:5:15:0,15,154	0/0:6,0:6:15:0,15,166	0/0:3,0:3:9:0,9,94	0/0:4,0:4:12:0,12,117	0/0:8,0:8:24:0,24,260	0/0:2,0:2:6:0,6,63	0/0:7,0:7:21:0,21,225	0/0:4,0:4:12:0,12,130	0/0:5,0:5:15:0,15,151	0/0:2,0:2:6:0,6,61	0/0:1,0:1:3:0,3,32	0/0:4,0:4:12:0,12,127	0/0:1,0:1:3:0,3,33	0/0:2,0:2:3:0,3,44	0/0:4,0:4:9:0,9,106	0/0:1,0:1:3:0,3,32	1/1:0,2:2:6:63,6,0	0/0:1,0:1:3:0,3,31	0/0:3,0:3:6:0,6,57	0/0:10,0:10:18:0,18,239	0/0:26,0:26:78:0,78,833
chr0	1703966	.	G	A	20564.5	.	AC=196;AF=0.760;AN=258;BaseQRankSum=1.606;DP=942;Dels=0.00;FS=1.833;HaplotypeScore=0.0656;InbreedingCoeff=0.6736;MLEAC=198;MLEAF=0.767;MQ=59.53;MQ0=1;MQRankSum=1.077;QD=29.21;ReadPosRankSum=-0.762	GT:AD:DP:GQ:PL	1/1:0,62:62:99:2015,186,0	1/1:0,20:20:60:639,60,0	1/1:0,18:18:45:496,45,0	1/1:0,41:41:99:1281,123,0	1/1:0,13:13:39:411,39,0	1/1:0,11:11:33:348,33,0	0/0:13,0:13:36:0,36,379	1/1:0,3:3:9:96,9,0	1/1:0,3:3:9:97,9,0	1/1:0,15:15:45:467,45,0	1/1:0,2:2:6:67,6,0	0/0:16,0:16:48:0,48,491	1/1:0,14:14:42:430,42,0	0/0:3,0:3:9:0,9,92	1/1:0,12:12:36:382,36,0	1/1:0,18:18:54:552,54,0	1/1:0,19:19:54:575,54,0	0/1:1,1:2:20:26,0,20	1/1:0,3:3:9:94,9,0	1/1:0,3:3:9:98,9,0	./.:.:.:.:.	1/1:0,10:10:30:309,30,0	1/1:0,12:12:30:324,30,0	0/0:22,0:22:63:0,63,668	0/0:3,0:3:9:0,9,96	0/0:19,0:19:57:0,57,578	0/0:10,0:10:27:0,27,293	1/1:0,4:4:12:128,12,0	1/1:0,1:1:3:32,3,0	1/1:0,22:22:57:634,57,0	1/1:0,3:3:9:95,9,0	1/1:0,5:5:15:161,15,0	1/1:0,20:20:54:591,54,0	1/1:0,2:2:6:63,6,0	0/0:14,0:14:42:0,42,432	0/0:3,0:3:9:0,9,94	1/1:0,13:13:36:387,36,0	0/0:5,0:5:15:0,15,151	1/1:0,12:12:36:371,36,0	1/1:0,2:2:6:65,6,0	1/1:0,6:6:18:189,18,0	1/1:0,14:14:36:383,36,0	1/1:0,18:18:48:533,48,0	0/0:26,0:26:75:0,75,795	1/1:0,15:15:45:460,45,0	0/1:4,11:15:73:301,0,73	1/1:0,10:10:30:308,30,0	0/1:3,1:4:23:23,0,85	1/1:0,1:1:3:32,3,0	1/1:0,2:2:6:63,6,0	./.:.:.:.:.	1/1:0,5:5:15:153,15,0	1/1:0,2:2:6:64,6,0	1/1:0,3:3:9:92,9,0	0/0:2,0:2:6:0,6,61	./.:.:.:.:.	1/1:0,4:4:12:122,12,0	1/1:0,2:2:6:63,6,0	1/1:0,3:3:9:93,9,0	0/0:6,0:6:18:0,18,186	1/1:0,4:4:12:122,12,0	1/1:0,3:3:9:92,9,0	1/1:0,8:8:24:252,24,0	1/1:0,2:2:6:63,6,0	1/1:0,5:5:15:156,15,0	1/1:0,5:5:15:162,15,0	1/1:0,4:4:12:126,12,0	1/1:0,2:2:6:64,6,0	1/1:0,6:6:18:184,18,0	./.:.:.:.:.	0/0:4,0:4:12:0,12,123	1/1:0,5:5:15:153,15,0	1/1:0,3:3:9:95,9,0	0/1:4,2:6:41:41,0,98	0/0:4,0:4:9:0,9,87	1/1:0,1:1:3:33,3,0	0/1:2,1:3:22:22,0,52	1/1:0,3:3:9:89,9,0	0/1:2,3:5:47:76,0,47	1/1:0,5:5:15:155,15,0	1/1:0,5:5:15:155,15,0	0/0:3,0:3:9:0,9,97	0/0:5,0:5:15:0,15,154	1/1:0,4:4:12:124,12,0	1/1:0,1:1:3:32,3,0	0/0:4,0:4:12:0,12,126	1/1:0,5:5:15:153,15,0	1/1:0,2:2:6:56,6,0	1/1:0,2:2:6:63,6,0	1/1:0,3:3:9:95,9,0	1/1:0,2:2:6:59,6,0	1/1:0,4:4:12:127,12,0	1/1:0,5:5:15:150,15,0	1/1:0,7:7:21:220,21,0	1/1:0,5:5:15:160,15,0	./.:.:.:.:.	1/1:0,7:7:21:234,21,0	1/1:0,5:5:15:154,15,0	1/1:0,3:3:9:95,9,0	1/1:0,2:2:6:63,6,0	1/1:0,2:2:6:65,6,0	1/1:0,3:3:9:94,9,0	1/1:0,4:4:12:124,12,0	1/1:0,2:2:6:63,6,0	1/1:0,5:5:15:161,15,0	1/1:0,8:8:24:242,24,0	1/1:0,5:5:15:160,15,0	0/0:2,0:2:6:0,6,65	1/1:0,4:4:12:128,12,0	./.:.:.:.:.	0/0:7,0:7:18:0,18,194	1/1:0,4:4:12:127,12,0	1/1:0,13:13:36:395,36,0	0/0:6,0:6:18:0,18,185	1/1:0,6:6:15:164,15,0	1/1:0,6:6:18:189,18,0	1/1:0,4:4:12:126,12,0	1/1:0,4:4:12:122,12,0	0/0:5,0:5:15:0,15,151	1/1:0,2:2:6:65,6,0	0/0:3,0:3:9:0,9,97	0/0:1,0:1:3:0,3,30	1/1:0,7:7:21:218,21,0	1/1:0,4:4:12:126,12,0	1/1:0,3:3:9:97,9,0	1/1:0,2:2:6:64,6,0	1/1:0,1:1:3:30,3,0	1/1:0,6:6:18:192,18,0	1/1:0,2:2:6:61,6,0	1/1:0,2:2:3:45,3,0	1/1:0,4:4:9:106,9,0	0/0:3,0:3:6:0,6,76	./.:.:.:.:.	0/0:3,0:3:6:0,6,76	./.:.:.:.:.	0/0:12,0:12:21:0,21,270	0/0:34,0:34:99:0,102,1104
chr0	1704180	.	C	T	779.59	.	AC=15;AF=0.056;AN=266;BaseQRankSum=-4.951;DP=887;Dels=0.00;FS=2.186;HaplotypeScore=0.1082;InbreedingCoeff=0.3821;MLEAC=11;MLEAF=0.041;MQ=59.51;MQ0=0;MQRankSum=-0.170;QD=19.99;ReadPosRankSum=3.204	GT:AD:DP:GQ:PL	0/0:53,0:53:99:0,159,1717	0/0:25,0:25:72:0,72,791	0/0:17,0:17:51:0,51,535	0/0:30,0:30:90:0,90,961	0/0:14,0:14:39:0,39,430	0/0:13,0:13:39:0,39,407	1/1:0,14:14:39:402,39,0	0/0:4,0:4:12:0,12,131	0/0:4,0:4:12:0,12,132	0/0:6,0:6:18:0,18,190	0/0:2,0:2:6:0,6,65	0/0:15,0:15:45:0,45,477	0/0:12,0:12:36:0,36,380	1/1:0,1:1:3:34,3,0	0/0:18,0:18:54:0,54,574	0/0:17,0:17:51:0,51,527	0/0:20,0:20:60:0,60,631	0/0:3,0:3:9:0,9,97	0/0:6,0:6:15:0,15,173	0/0:1,0:1:3:0,3,30	./.:.:.:.:.	0/0:14,0:14:39:0,39,427	0/0:14,0:14:36:0,36,401	0/0:19,0:19:54:0,54,581	0/0:6,0:6:18:0,18,195	0/0:19,0:19:57:0,57,625	1/1:0,8:8:21:223,21,0	0/0:7,0:7:21:0,21,230	0/0:8,0:8:24:0,24,272	0/0:16,0:16:48:0,48,505	0/0:3,0:3:9:0,9,99	0/0:5,0:5:15:0,15,169	0/0:18,0:18:48:0,48,523	0/0:2,0:2:6:0,6,65	0/0:14,0:14:39:0,39,427	1/1:0,4:4:12:125,12,0	0/0:9,0:9:24:0,24,270	0/0:10,0:10:27:0,27,294	0/0:11,0:11:33:0,33,338	0/0:1,0:1:3:0,3,33	0/0:6,0:6:18:0,18,193	0/0:17,0:17:51:0,51,540	0/0:19,0:19:54:0,54,568	0/0:18,0:18:54:0,54,581	0/0:14,0:14:36:0,36,408	0/0:18,0:18:54:0,54,568	0/0:7,0:7:21:0,21,225	0/0:3,0:3:9:0,9,103	1/1:0,1:1:3:31,3,0	0/0:3,0:3:9:0,9,96	1/1:0,3:3:9:93,9,0	./.:.:.:.:.	0/0:4,0:4:9:0,9,107	0/0:4,0:4:12:0,12,130	0/0:3,0:3:9:0,9,96	0/0:1,0:1:3:0,3,34	0/0:2,0:2:6:0,6,63	0/0:6,0:6:18:0,18,189	0/0:1,0:1:3:0,3,34	0/0:3,0:3:9:0,9,94	0/0:2,0:2:6:0,6,63	0/0:4,0:4:12:0,12,124	0/0:10,0:10:27:0,27,305	0/0:4,0:4:12:0,12,124	0/0:5,0:5:12:0,12,142	0/0:4,0:4:12:0,12,128	0/0:2,0:2:6:0,6,65	0/0:4,0:4:12:0,12,128	0/0:5,0:5:15:0,15,151	0/0:4,0:4:12:0,12,122	0/0:2,0:2:6:0,6,64	0/0:4,0:4:12:0,12,115	0/0:1,0:1:3:0,3,32	0/0:2,0:2:6:0,6,61	0/0:2,0:2:6:0,6,61	0/0:9,0:9:24:0,24,268	0/0:2,0:2:6:0,6,65	0/0:4,0:4:12:0,12,126	0/0:2,0:2:3:0,3,33	0/0:2,0:2:6:0,6,67	0/0:1,0:1:3:0,3,32	0/0:1,0:1:3:0,3,32	0/0:7,0:7:21:0,21,220	./.:.:.:.:.	0/0:1,0:1:3:0,3,30	0/0:6,0:6:18:0,18,191	0/0:4,0:4:12:0,12,126	0/0:5,0:5:15:0,15,161	0/0:3,0:3:9:0,9,95	0/0:8,0:8:24:0,24,260	0/0:1,0:1:3:0,3,31	0/0:3,0:3:9:0,9,94	0/0:5,0:5:15:0,15,162	0/0:3,0:3:9:0,9,96	0/0:2,0:2:6:0,6,65	0/0:4,0:4:12:0,12,124	0/0:1,0:1:3:0,3,24	0/0:3,0:3:9:0,9,93	0/0:1,0:1:3:0,3,32	0/0:2,0:2:6:0,6,64	0/0:4,0:4:12:0,12,123	0/0:1,0:1:3:0,3,32	0/0:3,0:3:9:0,9,95	0/0:7,0:7:21:0,21,227	./.:.:1:.:.	0/0:4,0:4:12:0,12,126	0/0:5,0:5:15:0,15,161	0/0:8,0:8:24:0,24,246	0/0:2,0:2:6:0,6,67	0/0:1,0:1:3:0,3,32	0/0:5,0:5:15:0,15,156	0/0:2,0:2:6:0,6,68	0/0:4,0:4:9:0,9,106	1/1:0,2:2:6:61,6,0	0/0:1,0:1:3:0,3,32	0/0:4,0:4:12:0,12,126	0/0:3,0:3:9:0,9,94	0/0:6,0:6:18:0,18,187	0/0:3,0:3:9:0,9,94	0/0:3,0:3:9:0,9,95	0/0:4,0:4:12:0,12,129	0/0:5,0:5:15:0,15,159	0/0:3,0:3:9:0,9,83	0/0:1,0:1:3:0,3,32	0/0:4,0:4:12:0,12,128	0/0:6,0:6:18:0,18,191	0/0:3,0:3:9:0,9,95	0/0:5,0:5:15:0,15,154	0/0:3,0:3:9:0,9,97	0/0:2,0:2:3:0,3,45	0/0:3,0:3:6:0,6,75	0/0:4,0:4:9:0,9,109	0/1:4,2:6:36:36,0,80	0/0:6,0:6:12:0,12,153	0/0:2,0:2:3:0,3,45	0/0:8,0:8:15:0,15,198	0/0:22,0:22:66:0,66,746
chr0	1707090	.	C	A	2389.63	.	AC=42;AF=0.172;AN=244;BaseQRankSum=-2.409;DP=614;Dels=0.00;FS=1.938;HaplotypeScore=0.1675;InbreedingCoeff=0.5514;MLEAC=38;MLEAF=0.156;MQ=59.34;MQ0=4;MQRankSum=-0.202;QD=25.15;ReadPosRankSum=-0.192	GT:AD:DP:GQ:PL	0/0:47,0:47:99:0,141,1483	0/0:16,0:16:48:0,48,513	1/1:0,11:11:30:328,30,0	0/0:17,1:18:48:0,48,505	0/0:14,0:14:42:0,42,442	0/0:5,0:5:15:0,15,156	0/0:9,0:9:27:0,27,273	0/0:2,0:2:6:0,6,54	./.:.:.:.:.	0/0:12,0:12:33:0,33,361	0/0:1,0:1:3:0,3,32	0/0:6,1:7:18:0,18,203	0/0:15,0:15:45:0,45,475	./.:.:.:.:.	0/0:4,0:4:12:0,12,130	0/0:7,0:7:21:0,21,224	0/0:13,0:13:39:0,39,425	0/0:2,0:2:6:0,6,63	0/0:3,0:3:9:0,9,96	./.:.:.:.:.	0/0:2,0:2:6:0,6,62	1/1:0,1:1:3:31,3,0	1/1:0,10:10:30:306,30,0	0/0:14,0:14:42:0,42,441	0/0:3,0:3:9:0,9,95	0/0:11,0:11:33:0,33,356	0/0:7,0:7:21:0,21,224	0/0:6,0:6:18:0,18,197	0/0:2,0:2:6:0,6,67	0/0:8,0:8:24:0,24,244	0/0:3,0:3:9:0,9,100	./.:.:.:.:.	0/0:11,0:11:30:0,30,328	0/0:4,0:4:12:0,12,122	0/0:12,2:14:36:0,36,375	0/0:1,0:1:3:0,3,32	1/1:0,7:7:21:221,21,0	0/0:9,0:9:27:0,27,288	0/0:7,0:7:21:0,21,217	0/0:1,0:1:3:0,3,33	0/0:1,0:1:3:0,3,31	0/0:10,0:10:30:0,30,310	1/1:0,10:10:27:294,27,0	0/0:8,0:8:21:0,21,231	1/1:0,9:9:27:279,27,0	0/0:3,0:3:9:0,9,95	1/1:0,4:4:12:130,12,0	0/0:5,0:5:15:0,15,156	0/0:2,0:2:6:0,6,63	0/0:3,0:3:9:0,9,92	0/0:1,0:1:3:0,3,30	0/0:1,0:1:3:0,3,31	0/0:3,0:3:9:0,9,94	./.:.:.:.:.	0/0:1,0:1:3:0,3,31	0/0:2,0:2:6:0,6,63	0/0:4,0:4:12:0,12,122	0/0:1,0:1:3:0,3,32	0/0:1,0:1:3:0,3,32	0/0:2,0:2:6:0,6,64	0/0:5,0:5:12:0,12,142	0/0:3,0:3:9:0,9,97	0/0:6,0:6:18:0,18,191	0/0:4,0:4:12:0,12,129	0/0:4,0:4:12:0,12,126	0/0:1,0:1:3:0,3,33	0/0:3,0:3:9:0,9,96	0/0:2,0:2:6:0,6,61	0/0:4,0:4:12:0,12,124	./.:.:.:.:.	0/0:2,0:2:6:0,6,60	1/1:0,3:3:9:98,9,0	1/1:0,1:1:3:32,3,0	0/1:3,1:4:19:19,0,83	0/0:1,0:1:3:0,3,30	0/0:6,0:6:18:0,18,193	0/0:1,0:1:3:0,3,31	1/1:0,1:1:3:30,3,0	./.:.:.:.:.	0/0:4,0:4:12:0,12,128	./.:.:.:.:.	0/0:2,0:2:6:0,6,61	0/0:1,0:1:3:0,3,32	1/1:0,2:2:6:60,6,0	0/1:1,6:7:9:163,0,9	0/0:3,0:3:9:0,9,86	0/0:4,0:4:12:0,12,124	0/0:2,0:2:6:0,6,63	0/0:4,0:4:12:0,12,122	0/0:2,0:2:6:0,6,64	0/0:3,0:3:9:0,9,96	0/0:1,0:1:3:0,3,32	0/0:3,0:3:9:0,9,94	./.:.:.:.:.	0/0:2,0:2:6:0,6,63	0/0:3,0:3:9:0,9,86	0/0:3,0:3:9:0,9,98	0/0:1,0:1:3:0,3,32	./.:.:.:.:.	0/0:3,0:3:9:0,9,92	0/0:2,0:2:6:0,6,63	0/0:1,0:1:3:0,3,32	./.:.:.:.:.	1/1:0,2:2:6:63,6,0	1/1:0,1:1:3:31,3,0	1/1:0,3:3:9:93,9,0	0/0:2,0:2:6:0,6,65	0/0:3,0:3:9:0,9,91	./.:.:.:.:.	0/0:1,0:1:3:0,3,33	0/0:3,0:3:9:0,9,96	./.:.:.:.:.	0/0:6,0:6:18:0,18,186	0/0:6,0:6:18:0,18,185	0/0:5,0:5:15:0,15,162	0/0:6,0:6:18:0,18,175	0/0:2,0:2:6:0,6,63	0/0:3,0:3:9:0,9,96	0/0:1,0:1:3:0,3,30	1/1:0,1:1:3:31,3,0	./.:.:.:.:.	0/0:6,0:6:18:0,18,185	1/1:0,6:6:18:187,18,0	1/1:0,1:1:3:31,3,0	0/0:3,0:3:9:0,9,95	1/1:0,5:5:15:156,15,0	1/1:0,5:5:15:156,15,0	0/0:2,0:2:6:0,6,62	1/1:0,1:1:3:33,3,0	0/0:4,0:4:6:0,6,89	0/0:2,0:2:3:0,3,45	./.:.:.:.:.	0/0:8,0:8:15:0,15,195	0/0:6,0:6:9:0,9,121	0/0:4,0:4:6:0,6,89	0/0:2,2:4:3:0,3,45	0/0:30,0:30:90:0,90,985
chr0	1709839	.	A	T	4368.78	.	AC=41;AF=0.163;AN=252;BaseQRankSum=4.618;DP=931;Dels=0.00;FS=0.000;HaplotypeScore=0.1178;InbreedingCoeff=0.5849;MLEAC=38;MLEAF=0.151;MQ=59.71;MQ0=0;MQRankSum=-0.570;QD=25.11;ReadPosRankSum=1.011	GT:AD:DP:GQ:PL	0/0:68,0:68:99:0,204,2096	0/0:16,0:16:48:0,48,478	0/0:10,0:10:30:0,30,292	0/0:37,0:37:99:0,111,1089	0/0:5,0:5:15:0,15,148	0/0:18,0:18:48:0,48,486	0/0:22,0:22:66:0,66,645	0/0:3,0:3:9:0,9,97	0/0:1,0:1:3:0,3,32	0/0:10,0:10:30:0,30,296	./.:.:.:.:.	0/0:20,0:20:60:0,60,594	0/0:16,0:16:48:0,48,481	0/0:3,0:3:9:0,9,97	0/0:18,0:18:54:0,54,538	0/0:28,0:28:78:0,78,811	0/0:14,0:14:42:0,42,416	0/0:1,0:1:3:0,3,32	0/0:13,0:13:30:0,30,331	0/0:7,0:7:21:0,21,201	0/0:2,0:2:6:0,6,65	0/0:17,0:17:51:0,51,506	0/0:12,0:12:36:0,36,365	1/1:0,32:32:93:971,93,0	1/1:0,2:2:6:67,6,0	1/1:0,16:16:42:443,42,0	0/0:12,0:12:36:0,36,349	0/0:4,0:4:12:0,12,132	0/0:5,0:5:15:0,15,153	0/0:20,0:20:57:0,57,584	0/0:4,0:4:12:0,12,132	0/0:2,0:2:6:0,6,67	0/0:40,0:40:99:0,99,1070	0/0:2,0:2:6:0,6,64	1/1:0,19:19:57:585,57,0	0/0:2,0:2:6:0,6,53	0/0:11,0:11:33:0,33,326	1/1:0,15:15:45:444,45,0	0/0:13,0:13:33:0,33,364	0/0:2,0:2:6:0,6,65	0/0:4,0:4:12:0,12,131	0/0:4,0:4:12:0,12,119	0/0:10,0:10:27:0,27,280	1/1:0,18:18:51:536,51,0	0/0:21,0:21:57:0,57,601	0/1:9,11:20:99:281,0,206	0/0:13,0:13:36:0,36,370	0/0:2,0:2:6:0,6,66	0/0:1,0:1:3:0,3,31	0/0:6,0:6:15:0,15,163	./.:.:.:.:.	0/0:3,0:3:9:0,9,88	0/0:2,0:2:6:0,6,63	0/0:4,0:4:12:0,12,118	0/0:9,0:9:18:0,18,221	0/0:2,0:2:6:0,6,59	0/0:6,0:6:18:0,18,190	0/0:2,0:2:6:0,6,62	0/0:2,0:2:6:0,6,63	0/1:2,1:3:21:21,0,50	0/0:2,0:2:6:0,6,62	0/0:2,0:2:6:0,6,61	0/0:4,0:4:12:0,12,118	0/0:4,0:4:12:0,12,115	0/0:3,0:3:9:0,9,89	0/0:3,0:3:9:0,9,95	0/0:4,0:4:12:0,12,123	0/0:3,0:3:9:0,9,91	0/0:5,0:5:15:0,15,148	./.:.:.:.:.	./.:.:.:.:.	0/0:2,0:2:6:0,6,59	0/0:3,0:3:9:0,9,93	1/1:0,3:3:9:89,9,0	1/1:0,4:4:12:118,12,0	0/0:1,0:1:3:0,3,31	0/0:1,0:1:3:0,3,31	0/0:2,0:2:3:0,3,45	0/0:1,0:1:3:0,3,29	0/0:4,0:4:9:0,9,105	0/0:2,0:2:6:0,6,63	1/1:0,3:3:9:92,9,0	1/1:0,3:3:9:96,9,0	0/0:3,0:3:9:0,9,89	0/0:4,0:4:12:0,12,120	1/1:0,8:8:24:250,24,0	0/0:4,0:4:9:0,9,106	0/0:4,0:4:12:0,12,119	0/0:4,0:4:12:0,12,122	0/0:3,0:3:9:0,9,95	./.:.:.:.:.	0/0:1,0:1:3:0,3,31	0/0:3,0:3:9:0,9,98	0/0:1,0:1:3:0,3,30	0/0:1,0:1:3:0,3,32	0/0:2,0:2:6:0,6,63	0/0:6,0:6:18:0,18,177	./.:.:.:.:.	./.:.:.:.:.	0/0:2,0:2:3:0,3,45	0/0:2,0:2:6:0,6,63	0/0:1,0:1:3:0,3,30	0/0:1,0:1:3:0,3,31	./.:.:.:.:.	0/0:2,0:2:6:0,6,59	0/0:2,0:2:6:0,6,61	0/0:3,0:3:9:0,9,94	1/1:0,4:4:12:126,12,0	0/0:2,0:2:6:0,6,65	1/1:0,3:3:9:92,9,0	1/1:0,5:5:15:149,15,0	0/0:2,0:2:6:0,6,67	0/0:13,0:13:36:0,36,375	0/0:4,0:4:12:0,12,119	0/0:4,0:4:12:0,12,122	0/0:4,0:4:12:0,12,118	0/0:5,0:5:12:0,12,126	0/0:6,0:6:18:0,18,180	1/1:0,1:1:3:29,3,0	0/0:8,0:8:21:0,21,218	0/1:1,3:4:19:80,0,19	1/1:0,6:6:18:183,18,0	0/0:6,0:6:18:0,18,186	./.:.:.:.:.	0/0:3,0:3:9:0,9,90	0/0:4,0:4:12:0,12,115	0/0:5,0:5:15:0,15,153	0/0:5,0:5:15:0,15,154	0/0:5,0:5:15:0,15,147	./.:.:.:.:.	./.:.:.:.:.	0/0:5,0:5:9:0,9,119	0/0:2,0:2:3:0,3,45	1/1:0,1:1:3:31,3,0	1/1:0,2:2:3:45,3,0	1/1:0,2:2:3:45,3,0	0/0:30,0:30:90:0,90,980
chr0	1710405	.	C	T	4189.26	.	AC=45;AF=0.170;AN=264;BaseQRankSum=1.778;DP=903;Dels=0.00;FS=2.778;HaplotypeScore=0.1134;InbreedingCoeff=0.6929;MLEAC=43;MLEAF=0.163;MQ=59.22;MQ0=0;MQRankSum=0.072;QD=27.20;ReadPosRankSum=1.398	GT:AD:DP:GQ:PL	0/0:59,0:59:99:0,177,1825	0/0:14,0:14:39:0,39,414	1/1:0,16:16:42:459,42,0	0/0:34,0:34:99:0,102,1022	0/0:12,0:12:36:0,36,372	0/0:9,0:9:27:0,27,261	0/0:12,0:12:36:0,36,360	0/0:5,0:5:15:0,15,157	0/0:5,0:5:15:0,15,153	0/0:19,0:19:57:0,57,580	0/0:4,0:4:12:0,12,123	0/0:11,0:11:27:0,27,311	0/0:16,0:16:48:0,48,504	0/0:1,0:1:3:0,3,31	0/0:18,0:18:54:0,54,562	0/0:19,0:19:57:0,57,571	0/0:15,0:15:39:0,39,424	0/0:4,0:4:12:0,12,124	0/0:5,0:5:15:0,15,147	1/1:0,5:5:15:149,15,0	1/1:0,2:2:6:65,6,0	1/1:0,13:13:33:366,33,0	1/1:0,18:18:54:559,54,0	0/0:22,0:22:60:0,60,637	0/0:3,0:3:9:0,9,94	0/0:17,0:17:51:0,51,523	0/0:16,0:16:42:0,42,462	0/0:3,0:3:9:0,9,100	0/0:5,0:5:15:0,15,157	0/0:19,0:19:57:0,57,549	0/0:7,0:7:21:0,21,210	0/0:2,0:2:6:0,6,65	0/0:17,0:17:42:0,42,477	0/0:6,0:6:18:0,18,166	0/0:13,0:13:39:0,39,387	0/0:6,0:6:18:0,18,178	1/1:0,14:14:42:440,42,0	0/0:8,0:8:21:0,21,228	0/0:14,0:14:42:0,42,424	0/0:2,0:2:6:0,6,63	0/0:2,0:2:6:0,6,63	0/0:10,0:10:30:0,30,322	1/1:0,11:11:30:315,30,0	0/0:9,0:9:27:0,27,284	1/1:0,10:10:30:312,30,0	0/0:22,0:22:60:0,60,643	1/1:0,10:10:30:317,30,0	0/0:1,0:1:3:0,3,31	0/0:1,0:1:3:0,3,28	0/0:2,0:2:6:0,6,60	./.:.:.:.:.	0/0:1,0:1:3:0,3,31	0/0:3,0:3:9:0,9,92	0/0:4,0:4:12:0,12,122	0/0:4,0:4:12:0,12,124	0/0:4,0:4:12:0,12,117	0/0:10,0:10:30:0,30,298	0/0:7,0:7:21:0,21,210	0/0:2,0:2:6:0,6,63	0/0:6,0:6:18:0,18,176	0/0:2,0:2:6:0,6,60	0/0:3,0:3:9:0,9,84	0/0:1,0:1:3:0,3,29	0/0:5,0:5:15:0,15,143	0/0:1,0:1:3:0,3,31	0/0:3,0:3:6:0,6,74	0/0:4,0:4:12:0,12,127	0/0:4,0:4:12:0,12,120	0/0:6,0:6:18:0,18,184	0/0:3,0:3:9:0,9,91	0/0:3,0:3:9:0,9,83	1/1:0,4:4:12:126,12,0	1/1:0,4:4:12:126,12,0	0/1:1,1:2:24:26,0,24	0/0:6,0:6:9:0,9,105	./.:.:.:.:.	./.:.:.:.:.	1/1:0,2:2:6:63,6,0	0/0:1,0:1:3:0,3,29	0/0:5,0:5:15:0,15,152	0/0:6,0:6:15:0,15,167	0/0:1,0:1:3:0,3,31	0/0:1,0:1:3:0,3,33	1/1:0,5:5:15:145,15,0	1/1:0,3:3:9:98,9,0	0/0:4,0:4:12:0,12,127	0/0:6,0:6:18:0,18,178	0/0:6,1:7:15:0,15,166	0/0:2,0:2:6:0,6,63	0/0:3,0:3:9:0,9,90	0/0:3,0:3:6:0,6,77	0/0:6,0:6:18:0,18,178	0/0:3,0:3:9:0,9,89	./.:.:.:.:.	0/0:1,0:1:3:0,3,29	0/0:4,0:4:12:0,12,124	0/0:4,0:4:12:0,12,123	0/0:1,0:1:3:0,3,32	0/0:3,0:3:9:0,9,91	0/0:3,0:3:9:0,9,92	0/0:1,0:1:3:0,3,32	0/0:1,0:1:3:0,3,31	0/0:1,0:1:3:0,3,30	1/1:0,2:2:6:61,6,0	1/1:0,2:2:6:61,6,0	1/1:0,6:6:18:189,18,0	0/0:6,0:6:18:0,18,182	0/0:3,0:3:9:0,9,85	0/0:4,0:4:12:0,12,122	0/0:6,0:6:18:0,18,179	0/0:6,0:6:18:0,18,184	0/0:4,0:4:12:0,12,122	0/0:6,0:6:18:0,18,184	0/0:5,0:5:15:0,15,141	0/0:7,0:7:18:0,18,199	0/0:8,0:8:24:0,24,249	0/0:4,0:4:12:0,12,123	0/0:5,0:5:15:0,15,143	0/0:3,0:3:9:0,9,85	1/1:0,3:3:9:96,9,0	0/0:1,0:1:3:0,3,34	0/0:3,0:3:9:0,9,97	1/1:0,6:6:18:189,18,0	1/1:0,2:2:6:62,6,0	0/0:4,0:4:12:0,12,120	1/1:0,6:6:18:186,18,0	1/1:0,8:8:24:243,24,0	0/0:5,0:5:15:0,15,141	./.:.:.:.:.	0/0:4,0:4:6:0,6,89	0/0:2,0:2:6:0,6,61	0/0:4,0:4:9:0,9,106	0/0:2,0:2:3:0,3,45	0/0:7,0:7:15:0,15,176	0/0:4,0:4:9:0,9,100	0/0:6,0:6:12:0,12,149	0/0:22,0:22:66:0,66,704
chr0	1710406	.	G	C	4167.33	.	AC=45;AF=0.170;AN=264;BaseQRankSum=1.291;DP=903;Dels=0.00;FS=4.346;HaplotypeScore=0.1270;InbreedingCoeff=0.6924;MLEAC=43;MLEAF=0.163;MQ=59.25;MQ0=0;MQRankSum=-0.692;QD=27.24;ReadPosRankSum=1.508	GT:AD:DP:GQ:PL	0/0:60,0:60:99:0,180,1835	0/0:14,0:14:39:0,39,411	1/1:0,16:16:42:464,42,0	0/0:35,0:35:99:0,105,1055	0/0:12,0:12:36:0,36,368	0/0:9,0:9:27:0,27,261	0/0:12,0:12:36:0,36,352	0/0:5,0:5:15:0,15,155	0/0:4,0:4:12:0,12,124	0/0:19,0:19:57:0,57,572	0/0:4,0:4:12:0,12,111	0/0:11,0:11:27:0,27,307	0/0:16,0:16:48:0,48,494	0/0:1,0:1:3:0,3,31	0/0:18,0:18:54:0,54,553	0/0:19,0:19:57:0,57,583	0/0:15,0:15:39:0,39,427	0/0:4,0:4:12:0,12,126	0/0:5,0:5:15:0,15,147	1/1:0,5:5:15:144,15,0	1/1:0,2:2:6:67,6,0	1/1:0,13:13:33:366,33,0	1/1:0,17:17:51:529,51,0	0/0:22,0:22:60:0,60,635	0/0:3,0:3:9:0,9,92	0/0:17,0:17:51:0,51,510	0/0:16,0:16:42:0,42,460	0/0:3,0:3:9:0,9,97	0/0:5,0:5:15:0,15,145	0/0:19,0:19:57:0,57,556	0/0:7,0:7:21:0,21,211	0/0:2,0:2:6:0,6,64	0/0:17,0:17:42:0,42,471	0/0:6,0:6:18:0,18,189	0/0:13,0:13:39:0,39,387	0/0:6,0:6:18:0,18,178	1/1:0,14:14:42:440,42,0	0/0:8,0:8:21:0,21,224	0/0:14,0:14:42:0,42,423	0/0:2,0:2:6:0,6,67	0/0:2,0:2:6:0,6,65	0/0:10,0:10:30:0,30,304	1/1:0,11:11:33:340,33,0	0/0:9,0:9:27:0,27,281	1/1:0,10:10:30:312,30,0	0/0:22,0:22:60:0,60,636	1/1:0,10:10:30:309,30,0	0/0:1,0:1:3:0,3,31	0/0:1,0:1:3:0,3,32	0/0:2,0:2:6:0,6,62	./.:.:.:.:.	0/0:1,0:1:3:0,3,32	0/0:3,0:3:9:0,9,89	0/0:4,0:4:12:0,12,121	0/0:4,0:4:12:0,12,122	0/0:4,0:4:12:0,12,118	0/0:10,0:10:30:0,30,298	0/0:7,0:7:21:0,21,204	0/0:2,0:2:6:0,6,61	0/0:5,0:6:15:0,15,148	0/0:2,0:2:6:0,6,61	0/0:3,0:3:9:0,9,90	0/0:1,0:1:3:0,3,30	0/0:5,0:5:15:0,15,148	0/0:1,0:1:3:0,3,30	0/0:3,0:3:6:0,6,75	0/0:4,0:4:12:0,12,125	0/0:4,0:4:12:0,12,117	0/0:6,0:6:18:0,18,182	0/0:2,0:2:6:0,6,60	0/0:3,0:3:9:0,9,89	1/1:0,4:4:12:122,12,0	1/1:0,4:4:12:122,12,0	0/1:1,1:2:23:26,0,23	0/0:6,0:6:15:0,15,165	./.:.:.:.:.	./.:.:.:.:.	1/1:0,2:2:6:62,6,0	0/0:1,0:1:3:0,3,23	0/0:5,0:5:15:0,15,152	0/0:6,0:6:15:0,15,169	0/0:1,0:1:3:0,3,32	0/0:1,0:1:3:0,3,32	1/1:0,5:5:15:154,15,0	1/1:0,3:3:9:91,9,0	0/0:4,0:4:12:0,12,124	0/0:6,0:6:18:0,18,182	0/0:7,0:7:18:0,18,193	0/0:2,0:2:6:0,6,66	0/0:3,0:3:9:0,9,98	0/0:3,0:3:6:0,6,73	0/0:6,0:6:18:0,18,180	0/0:3,0:3:9:0,9,89	./.:.:.:.:.	0/0:1,0:1:3:0,3,32	0/0:4,0:4:12:0,12,124	0/0:4,0:4:12:0,12,120	0/0:1,0:1:3:0,3,31	0/0:3,0:3:9:0,9,89	0/0:3,0:3:9:0,9,95	0/0:1,0:1:3:0,3,32	0/0:1,0:1:3:0,3,31	0/0:1,0:1:3:0,3,31	1/1:0,2:2:6:59,6,0	1/1:0,2:2:6:63,6,0	1/1:0,6:6:18:184,18,0	0/0:7,0:7:21:0,21,208	0/0:3,0:3:9:0,9,92	0/0:4,0:4:12:0,12,118	0/0:6,0:6:18:0,18,181	0/0:6,0:6:18:0,18,181	0/0:4,0:4:12:0,12,118	0/0:6,0:6:18:0,18,187	0/0:5,0:5:15:0,15,150	0/0:7,0:7:18:0,18,198	0/0:8,0:8:24:0,24,245	0/0:4,0:4:12:0,12,118	0/0:5,0:5:15:0,15,143	0/0:3,0:3:9:0,9,91	1/1:0,3:3:9:90,9,0	0/0:1,0:1:3:0,3,33	0/0:3,0:3:9:0,9,95	1/1:0,6:6:18:191,18,0	1/1:0,2:2:6:64,6,0	0/0:4,0:4:12:0,12,120	1/1:0,6:6:18:186,18,0	1/1:0,8:8:24:246,24,0	0/0:5,0:5:15:0,15,147	./.:.:.:.:.	0/0:4,0:4:6:0,6,89	0/0:2,0:2:6:0,6,60	0/0:4,0:4:9:0,9,103	0/0:2,0:2:3:0,3,45	0/0:7,0:7:15:0,15,180	0/0:4,0:4:9:0,9,105	0/0:6,0:6:12:0,12,149	0/0:22,0:22:66:0,66,701
chr0	1716755	.	G	C	1463.96	.	AC=19;AF=0.074;AN=256;BaseQRankSum=-0.568;DP=792;Dels=0.00;FS=12.571;HaplotypeScore=0.0458;InbreedingCoeff=0.4105;MLEAC=16;MLEAF=0.063;MQ=59.74;MQ0=0;MQRankSum=0.446;QD=23.61;ReadPosRankSum=-1.277	GT:AD:DP:GQ:PL	0/0:52,0:52:99:0,156,1631	0/0:10,0:10:30:0,30,313	0/0:15,0:15:45:0,45,462	0/0:35,0:35:99:0,102,1078	0/0:14,0:14:39:0,39,420	0/0:12,0:12:36:0,36,376	1/1:0,18:18:54:533,54,0	0/0:4,0:4:12:0,12,128	./.:.:.:.:.	0/0:19,0:19:54:0,54,570	0/0:2,0:2:6:0,6,63	0/0:9,0:9:27:0,27,281	0/0:12,0:12:36:0,36,398	./.:.:.:.:.	0/0:14,0:14:42:0,42,432	0/0:15,0:15:45:0,45,456	0/0:22,0:22:66:0,66,696	0/0:1,0:1:3:0,3,32	0/0:5,0:5:15:0,15,151	0/0:6,0:6:15:0,15,156	0/0:3,0:3:9:0,9,100	0/0:14,0:14:39:0,39,402	0/0:11,0:11:33:0,33,342	0/0:17,0:17:51:0,51,533	1/1:0,2:2:6:65,6,0	0/0:18,0:18:54:0,54,572	1/1:0,16:16:48:484,48,0	0/0:3,0:3:9:0,9,96	0/0:3,0:3:9:0,9,102	0/0:12,0:12:36:0,36,373	0/0:4,0:4:12:0,12,130	0/0:1,0:1:3:0,3,33	0/0:13,0:13:39:0,39,389	0/0:1,0:1:3:0,3,32	0/0:17,0:17:45:0,45,482	1/1:0,4:4:12:124,12,0	0/0:18,0:18:54:0,54,566	0/0:6,0:6:18:0,18,178	0/0:11,0:11:33:0,33,343	0/0:2,0:2:6:0,6,67	0/0:2,0:2:6:0,6,66	0/0:11,0:11:30:0,30,325	0/0:16,0:16:48:0,48,506	0/0:18,0:18:51:0,51,537	0/0:8,0:8:24:0,24,262	0/0:14,0:14:42:0,42,431	0/0:6,0:6:18:0,18,179	0/0:2,0:2:6:0,6,69	./.:.:.:.:.	0/0:11,0:11:30:0,30,320	1/1:0,1:1:3:32,3,0	0/0:2,0:2:6:0,6,63	0/0:5,0:5:15:0,15,156	0/0:2,0:2:6:0,6,62	0/0:6,0:6:18:0,18,186	0/0:3,0:3:9:0,9,95	0/0:2,0:2:6:0,6,63	0/0:4,0:4:12:0,12,128	./.:.:.:.:.	0/0:3,0:3:9:0,9,89	0/0:5,0:5:15:0,15,155	0/0:2,0:2:6:0,6,61	0/0:3,0:3:9:0,9,95	0/0:3,0:3:9:0,9,91	0/0:3,0:3:9:0,9,96	0/0:2,0:2:6:0,6,63	0/0:5,0:5:15:0,15,157	0/0:6,0:6:18:0,18,185	0/0:4,0:4:12:0,12,122	0/0:1,0:1:3:0,3,30	0/0:1,0:1:3:0,3,32	0/0:3,0:3:9:0,9,94	0/0:3,0:3:9:0,9,93	0/0:1,0:1:3:0,3,34	0/0:3,0:3:9:0,9,95	0/0:1,0:1:3:0,3,32	0/0:1,0:1:3:0,3,30	0/0:2,0:2:6:0,6,62	0/0:2,0:2:6:0,6,61	0/0:2,0:2:6:0,6,69	0/0:2,0:2:6:0,6,65	0/0:4,0:4:12:0,12,122	0/0:1,0:1:3:0,3,32	0/0:1,0:1:3:0,3,32	0/0:4,0:4:12:0,12,123	1/1:0,3:3:9:85,9,0	0/0:1,0:1:3:0,3,32	0/0:1,0:1:3:0,3,32	0/0:2,0:2:6:0,6,63	0/0:2,0:2:6:0,6,61	0/0:4,0:4:12:0,12,126	0/0:3,0:3:9:0,9,92	0/0:1,0:1:3:0,3,30	0/0:1,0:1:3:0,3,30	0/0:1,0:1:3:0,3,32	./.:.:.:.:.	0/0:2,0:2:6:0,6,61	0/0:3,0:3:9:0,9,96	./.:.:.:.:.	./.:.:.:.:.	0/0:3,0:3:9:0,9,95	0/0:1,0:1:3:0,3,32	0/0:5,0:5:15:0,15,156	0/0:2,0:2:6:0,6,65	0/0:2,0:2:6:0,6,65	0/0:3,0:3:9:0,9,95	0/0:2,0:2:6:0,6,63	0/0:4,0:4:12:0,12,122	0/0:2,0:2:6:0,6,63	1/1:0,5:5:15:143,15,0	1/1:0,4:4:12:115,12,0	0/0:2,0:2:6:0,6,65	0/0:4,0:4:12:0,12,120	1/1:0,3:3:9:92,9,0	0/0:1,0:1:3:0,3,33	0/0:2,0:2:6:0,6,61	0/0:3,0:3:9:0,9,95	0/0:2,0:2:6:0,6,63	0/0:1,0:1:3:0,3,27	0/0:5,0:5:15:0,15,158	0/0:2,0:2:6:0,6,62	0/0:9,0:9:27:0,27,278	0/0:6,0:6:15:0,15,169	0/0:3,0:3:9:0,9,94	0/0:7,0:7:21:0,21,217	0/0:1,0:1:3:0,3,30	0/0:5,0:5:15:0,15,148	0/0:4,0:4:12:0,12,124	0/0:5,0:5:15:0,15,160	0/0:2,0:2:3:0,3,45	0/0:1,0:1:3:0,3,32	./.:.:.:.:.	0/1:4,2:6:36:36,0,68	0/0:4,0:4:9:0,9,110	0/0:2,0:2:3:0,3,32	./.:.:.:.:.	0/0:32,0:32:96:0,96,1115
chr0	1718244	.	G	C	4288.34	.	AC=43;AF=0.165;AN=260;BaseQRankSum=-2.876;DP=868;Dels=0.00;FS=1.404;HaplotypeScore=0.0346;InbreedingCoeff=0.6901;MLEAC=40;MLEAF=0.154;MQ=59.79;MQ0=0;MQRankSum=2.484;QD=26.64;ReadPosRankSum=-1.381	GT:AD:DP:GQ:PL	0/0:48,0:48:99:0,144,1545	0/0:11,0:11:33:0,33,337	1/1:0,18:18:51:523,51,0	0/0:39,0:39:99:0,117,1192	0/0:11,0:11:33:0,33,339	0/0:11,0:11:33:0,33,343	0/0:11,0:11:33:0,33,348	0/0:3,0:3:9:0,9,99	0/0:4,0:4:12:0,12,128	0/0:20,0:20:60:0,60,612	0/0:4,0:4:12:0,12,128	0/0:15,0:15:42:0,42,459	0/0:12,0:12:33:0,33,359	0/0:1,0:1:3:0,3,30	0/0:14,0:14:36:0,36,383	0/0:15,0:15:45:0,45,456	0/0:13,0:13:39:0,39,417	0/0:3,0:3:9:0,9,92	0/0:7,0:7:21:0,21,214	1/1:0,2:2:6:55,6,0	0/0:6,0:6:18:0,18,195	1/1:0,15:15:42:445,42,0	1/1:0,16:16:48:488,48,0	0/0:17,0:17:51:0,51,531	0/0:2,0:2:6:0,6,65	0/0:20,0:20:60:0,60,624	0/0:14,0:14:42:0,42,443	0/0:4,0:4:12:0,12,132	0/0:3,0:3:9:0,9,101	0/0:6,0:6:18:0,18,180	0/0:3,0:3:9:0,9,96	0/0:5,0:5:15:0,15,153	0/0:6,0:6:18:0,18,186	0/0:1,0:1:3:0,3,32	0/0:15,0:15:39:0,39,432	0/0:3,0:3:9:0,9,97	1/1:0,13:13:39:408,39,0	0/0:9,0:9:27:0,27,276	0/0:13,0:13:39:0,39,404	0/0:2,0:2:6:0,6,63	0/0:4,0:4:12:0,12,122	0/0:11,0:11:33:0,33,351	1/1:0,11:11:33:332,33,0	0/0:11,0:11:33:0,33,345	1/1:0,17:17:51:516,51,0	0/0:20,0:20:60:0,60,621	1/1:0,12:12:36:361,36,0	0/0:2,0:2:6:0,6,65	0/0:2,0:2:6:0,6,64	0/0:2,0:2:6:0,6,61	0/0:2,0:2:6:0,6,63	0/0:2,0:2:6:0,6,63	0/0:4,0:4:12:0,12,122	./.:.:.:.:.	0/0:4,0:4:12:0,12,122	0/0:2,0:2:6:0,6,60	0/0:1,0:1:3:0,3,29	0/0:7,0:7:21:0,21,218	0/0:2,0:2:6:0,6,61	0/0:5,0:5:15:0,15,161	0/0:4,0:4:12:0,12,125	0/0:5,0:5:15:0,15,152	0/0:7,0:7:21:0,21,218	0/0:5,0:5:15:0,15,157	0/0:2,0:2:6:0,6,64	0/0:4,0:4:12:0,12,121	0/0:6,0:6:18:0,18,182	0/0:3,0:3:9:0,9,95	./.:.:.:.:.	0/0:4,0:4:12:0,12,118	./.:.:.:.:.	1/1:0,7:7:15:182,15,0	1/1:0,5:5:15:152,15,0	0/0:2,0:2:6:0,6,63	0/0:1,0:1:3:0,3,32	0/0:5,0:5:15:0,15,156	./.:.:.:.:.	0/1:2,5:7:42:131,0,42	./.:.:.:.:.	0/0:6,0:6:15:0,15,175	0/0:5,0:5:15:0,15,156	0/0:2,0:2:6:0,6,62	0/0:2,0:2:6:0,6,63	1/1:0,3:3:9:95,9,0	1/1:0,7:7:21:212,21,0	0/0:4,0:4:12:0,12,126	0/0:6,0:6:18:0,18,189	0/0:3,0:3:9:0,9,95	0/0:3,0:3:9:0,9,92	0/0:6,0:6:18:0,18,184	0/0:2,0:2:6:0,6,63	0/0:1,0:1:3:0,3,32	0/0:3,0:3:9:0,9,95	0/0:2,0:2:6:0,6,60	0/0:5,0:5:15:0,15,152	0/0:2,0:2:6:0,6,64	0/0:4,0:4:12:0,12,118	0/0:4,0:4:12:0,12,126	0/0:3,0:3:9:0,9,96	0/0:1,0:1:3:0,3,31	0/0:5,0:5:15:0,15,153	0/0:2,0:2:6:0,6,64	0/0:3,0:3:9:0,9,95	1/1:0,2:2:6:59,6,0	1/1:0,2:2:6:61,6,0	1/1:0,3:3:9:92,9,0	0/0:5,0:5:15:0,15,162	0/0:4,0:4:12:0,12,126	0/0:5,0:5:15:0,15,157	./.:.:.:.:.	0/0:10,0:10:21:0,21,255	0/0:5,0:5:15:0,15,161	0/0:2,0:2:6:0,6,63	0/0:6,0:6:18:0,18,181	0/0:6,0:6:18:0,18,188	./.:.:.:.:.	0/0:4,0:4:12:0,12,128	0/0:3,0:3:9:0,9,95	0/0:6,0:6:18:0,18,184	1/1:0,1:1:3:32,3,0	0/0:5,0:5:15:0,15,156	0/0:9,0:9:27:0,27,272	1/1:0,5:5:12:132,12,0	1/1:0,7:7:21:214,21,0	0/0:5,0:5:15:0,15,157	1/1:0,2:2:6:61,6,0	1/1:0,3:3:9:87,9,0	0/0:4,0:4:12:0,12,125	1/1:0,3:3:9:93,9,0	0/0:1,0:1:3:0,3,32	0/0:4,0:4:9:0,9,107	0/0:2,0:2:3:0,3,45	0/0:2,0:2:3:0,3,45	0/0:7,0:7:15:0,15,184	0/0:2,0:2:3:0,3,45	0/0:6,0:6:9:0,9,134	0/0:30,0:30:90:0,90,1025
chr0	1721203	.	C	G	2107.9	.	AC=14;AF=0.055;AN=256;BaseQRankSum=3.495;DP=1032;Dels=0.00;FS=4.000;HaplotypeScore=0.2752;InbreedingCoeff=0.3986;MLEAC=13;MLEAF=0.051;MQ=59.86;MQ0=0;MQRankSum=0.580;QD=25.71;ReadPosRankSum=0.237	GT:AD:DP:GQ:PL	0/0:55,0:55:99:0,165,1735	0/0:13,0:13:39:0,39,419	0/0:22,0:22:66:0,66,683	0/0:37,0:37:99:0,111,1132	0/0:12,0:12:36:0,36,363	0/0:14,0:14:39:0,39,429	0/0:14,0:14:39:0,39,433	0/0:1,0:1:3:0,3,33	0/0:4,0:4:12:0,12,132	0/0:28,0:28:78:0,78,844	./.:.:.:.:.	0/0:23,0:23:69:0,69,734	0/0:13,0:13:36:0,36,391	0/0:1,0:1:3:0,3,32	0/0:23,0:23:69:0,69,710	0/0:12,0:12:36:0,36,373	0/0:19,0:19:51:0,51,567	0/0:2,0:2:6:0,6,63	0/0:17,0:17:48:0,48,511	0/0:8,0:8:24:0,24,254	0/0:4,0:4:12:0,12,124	0/0:16,0:16:33:0,33,385	0/0:23,0:23:57:0,57,643	1/1:0,23:23:66:721,66,0	0/0:3,0:3:9:0,9,100	0/0:25,0:26:75:0,75,785	0/0:15,0:15:42:0,42,426	0/0:1,0:1:3:0,3,31	0/0:2,0:2:6:0,6,63	0/0:19,0:19:45:0,45,507	0/0:1,0:1:3:0,3,32	0/0:1,0:1:3:0,3,31	0/0:14,0:14:33:0,33,372	0/0:2,0:2:6:0,6,67	0/0:19,0:19:51:0,51,564	0/0:4,0:4:12:0,12,116	0/0:24,0:24:69:0,69,733	0/0:13,0:13:39:0,39,400	0/0:11,0:11:30:0,30,333	0/0:2,0:2:6:0,6,61	0/0:4,0:4:12:0,12,127	0/0:11,0:11:33:0,33,340	0/0:20,0:20:54:0,54,588	1/1:0,28:28:75:850,75,0	0/0:20,0:21:57:0,57,612	0/0:15,0:15:33:0,33,361	0/0:16,0:16:42:0,42,448	0/0:4,0:4:12:0,12,118	./.:.:.:.:.	0/0:4,0:4:12:0,12,119	./.:.:.:.:.	0/0:3,0:3:6:0,6,74	0/0:7,0:7:15:0,15,190	0/0:6,0:6:18:0,18,189	0/0:9,0:9:24:0,24,265	./.:.:.:.:.	0/0:9,0:9:27:0,27,278	0/0:7,0:7:21:0,21,219	0/0:2,0:2:6:0,6,61	0/1:3,2:5:50:50,0,80	0/0:6,0:6:18:0,18,184	0/0:1,0:1:3:0,3,28	0/0:9,0:9:27:0,27,275	0/0:4,0:4:12:0,12,120	0/0:6,0:6:18:0,18,186	0/0:1,0:1:3:0,3,32	0/0:7,0:7:21:0,21,216	0/0:5,0:5:15:0,15,156	0/0:2,0:2:6:0,6,59	0/0:1,0:1:3:0,3,31	0/0:3,0:3:9:0,9,95	0/0:7,0:7:21:0,21,223	0/0:4,0:4:12:0,12,122	0/1:2,1:3:22:22,0,50	1/1:0,6:6:18:193,18,0	0/0:6,0:6:18:0,18,186	0/0:1,0:1:3:0,3,31	0/0:2,0:2:6:0,6,67	0/0:1,0:1:3:0,3,31	0/0:7,0:7:21:0,21,216	0/0:2,0:2:6:0,6,66	0/0:4,0:4:12:0,12,124	0/0:7,0:7:21:0,21,223	0/0:4,0:4:9:0,9,106	0/0:7,0:7:21:0,21,217	0/0:4,0:4:12:0,12,118	0/0:1,0:1:3:0,3,31	0/0:5,0:5:15:0,15,160	0/0:4,0:4:12:0,12,130	0/0:5,0:5:15:0,15,158	0/0:1,0:1:3:0,3,33	0/0:4,0:4:12:0,12,126	./.:.:.:.:.	0/0:3,0:3:9:0,9,93	0/0:3,0:3:9:0,9,97	0/0:6,0:6:18:0,18,190	0/0:4,0:4:12:0,12,125	./.:.:.:.:.	0/0:2,0:2:6:0,6,63	0/0:3,0:3:9:0,9,96	0/0:2,0:2:6:0,6,59	0/0:1,0:1:3:0,3,31	0/0:1,0:1:3:0,3,34	0/0:3,0:3:9:0,9,92	0/0:2,0:2:6:0,6,59	0/0:10,0:10:30:0,30,310	0/0:7,0:7:21:0,21,222	0/0:5,0:5:15:0,15,156	./.:.:.:.:.	0/0:1,0:1:3:0,3,32	0/0:8,0:8:24:0,24,250	./.:.:.:.:.	0/0:7,0:7:21:0,21,216	0/0:2,0:2:6:0,6,65	0/0:4,0:4:12:0,12,122	0/0:3,0:3:9:0,9,100	0/0:3,0:3:9:0,9,93	0/0:5,0:5:12:0,12,147	1/1:0,7:7:21:226,21,0	0/0:2,0:2:6:0,6,64	1/1:0,8:8:15:199,15,0	1/1:0,2:2:6:65,6,0	0/0:9,0:9:27:0,27,283	0/0:6,0:6:18:0,18,187	0/0:4,0:4:12:0,12,126	0/0:2,0:2:6:0,6,61	0/0:5,0:5:15:0,15,162	0/0:3,0:3:9:0,9,101	0/0:5,0:5:15:0,15,156	0/0:5,0:5:12:0,12,137	0/0:3,0:3:6:0,6,75	0/0:3,0:3:9:0,9,93	0/0:15,0:15:27:0,27,362	0/0:3,0:3:6:0,6,75	./.:.:.:.:.	0/0:1,0:1:3:0,3,30	0/0:22,0:22:66:0,66,729
chr0	1732903	.	C	A	1224.86	.	AC=13;AF=0.052;AN=248;BaseQRankSum=-2.604;DP=960;Dels=0.00;FS=3.360;HaplotypeScore=0.1439;InbreedingCoeff=0.3355;MLEAC=11;MLEAF=0.044;MQ=49.25;MQ0=13;MQRankSum=2.431;QD=21.12;ReadPosRankSum=1.085	GT:AD:DP:GQ:PL	0/0:54,0:55:99:0,162,1729	0/0:21,0:21:57:0,57,590	0/0:22,0:22:66:0,66,702	0/0:32,0:32:93:0,93,999	0/0:6,0:6:18:0,18,189	0/0:19,0:19:54:0,54,563	1/1:0,12:12:33:333,33,0	./.:.:.:.:.	0/0:3,0:3:9:0,9,97	0/0:16,0:16:48:0,48,505	0/0:4,0:4:12:0,12,128	0/0:19,0:19:57:0,57,599	0/0:15,0:15:45:0,45,468	1/1:0,2:2:6:65,6,0	0/0:14,0:15:42:0,42,451	0/0:20,0:20:54:0,54,589	0/0:24,0:24:66:0,66,701	0/0:2,0:2:6:0,6,65	0/0:8,0:8:24:0,24,252	0/0:2,0:2:6:0,6,57	0/0:5,0:5:15:0,15,160	0/0:14,0:14:33:0,33,369	0/0:14,0:14:39:0,39,415	0/0:19,0:19:48:0,48,515	./.:.:.:.:.	./.:.:.:.:.	1/1:0,20:20:51:552,51,0	0/0:4,0:4:12:0,12,126	0/0:2,0:2:6:0,6,65	0/0:29,0:29:78:0,78,838	0/0:2,0:2:6:0,6,65	0/0:6,0:6:18:0,18,190	0/0:26,0:26:78:0,78,811	0/0:4,0:4:12:0,12,126	0/0:21,0:21:51:0,51,565	0/1:1,7:8:9:195,0,9	0/0:19,0:19:51:0,51,552	0/0:15,0:15:45:0,45,479	0/0:6,0:6:18:0,18,179	0/1:4,1:5:16:16,0,111	0/0:2,0:2:6:0,6,63	0/0:11,0:11:33:0,33,344	0/0:13,0:13:36:0,36,396	0/0:21,0:21:54:0,54,608	0/0:19,0:19:57:0,57,591	0/0:20,0:20:57:0,57,588	0/0:12,0:12:36:0,36,379	0/0:5,0:5:15:0,15,163	./.:.:.:.:.	0/0:4,0:4:6:0,6,61	1/1:0,3:3:9:93,9,0	0/0:8,0:8:24:0,24,249	0/0:6,0:6:18:0,18,191	0/0:1,0:1:3:0,3,32	0/0:2,0:2:6:0,6,64	0/0:3,0:3:9:0,9,89	0/0:5,0:5:15:0,15,156	0/0:5,0:5:15:0,15,158	0/0:1,0:1:3:0,3,25	0/0:2,0:2:6:0,6,65	0/0:3,0:3:9:0,9,99	0/0:3,0:3:9:0,9,91	0/0:8,0:8:24:0,24,241	0/0:10,0:10:24:0,24,245	0/0:3,0:3:9:0,9,97	0/0:4,0:4:12:0,12,130	0/0:5,0:5:15:0,15,162	0/0:7,0:7:21:0,21,221	0/0:2,0:2:6:0,6,62	0/0:2,0:2:6:0,6,63	./.:.:.:.:.	0/0:3,0:3:6:0,6,76	0/0:3,0:3:9:0,9,97	0/0:4,0:4:9:0,9,108	0/0:3,0:3:9:0,9,91	0/0:3,0:3:9:0,9,95	0/0:5,0:5:15:0,15,159	0/0:3,0:3:9:0,9,94	0/0:1,0:1:3:0,3,32	0/0:3,0:3:9:0,9,96	0/0:3,0:3:9:0,9,94	0/0:1,0:1:3:0,3,32	0/0:3,0:3:9:0,9,100	0/0:4,0:4:12:0,12,124	0/0:2,0:2:6:0,6,60	./.:.:.:.:.	0/0:5,0:5:15:0,15,158	0/0:5,0:5:15:0,15,164	0/0:6,0:6:18:0,18,184	0/0:7,0:7:21:0,21,219	0/0:1,0:1:3:0,3,32	0/0:2,0:2:6:0,6,61	0/0:3,0:3:9:0,9,95	0/0:1,0:1:3:0,3,33	0/0:2,0:2:6:0,6,67	0/0:3,0:3:9:0,9,91	0/0:5,0:5:12:0,12,130	./.:.:.:.:.	0/0:1,0:1:3:0,3,32	0/0:1,0:1:3:0,3,31	0/0:5,0:5:15:0,15,158	0/0:3,0:3:9:0,9,97	0/0:1,0:1:3:0,3,32	0/0:2,0:2:6:0,6,62	0/0:2,0:2:6:0,6,65	0/0:6,0:6:18:0,18,189	0/0:7,0:7:21:0,21,221	0/0:6,0:6:18:0,18,192	./.:.:.:.:.	./.:.:.:.:.	./.:.:.:.:.	./.:.:.:.:.	0/0:7,0:7:21:0,21,217	1/1:0,4:4:12:126,12,0	0/0:6,0:6:18:0,18,192	0/0:6,0:6:18:0,18,189	./.:.:.:.:.	0/0:2,0:2:6:0,6,63	0/0:1,0:1:3:0,3,31	0/0:4,0:4:12:0,12,122	0/0:5,0:5:15:0,15,154	0/0:6,0:6:15:0,15,153	0/0:9,0:9:24:0,24,264	0/0:5,0:5:15:0,15,155	0/0:1,0:1:3:0,3,30	0/0:7,0:7:21:0,21,207	0/0:2,0:2:6:0,6,59	0/0:4,0:4:12:0,12,122	0/0:9,0:9:18:0,18,215	0/0:4,1:5:6:0,6,89	0/0:5,0:5:9:0,9,120	./.:.:.:.:.	0/1:2,2:4:39:39,0,39	0/0:3,0:3:6:0,6,71	0/0:4,0:4:6:0,6,89	0/0:5,0:5:6:0,6,89	0/0:31,0:31:90:0,90,1020
chr0	1741597	.	C	T	306.88	.	AC=19;AF=0.099;AN=192;BaseQRankSum=-2.473;DP=307;Dels=0.00;FS=7.413;HaplotypeScore=0.1144;InbreedingCoeff=0.1628;MLEAC=15;MLEAF=0.078;MQ=53.72;MQ0=4;MQRankSum=-4.986;QD=7.67;ReadPosRankSum=-0.813	GT:AD:DP:GQ:PL	0/0:9,0:9:27:0,27,286	0/0:15,1:16:45:0,45,465	0/0:4,0:4:9:0,9,107	0/1:3,1:4:23:23,0,82	0/0:4,0:4:12:0,12,123	0/0:5,0:5:12:0,12,136	./.:.:.:.:.	1/1:0,1:1:3:33,3,0	./.:.:.:.:.	0/0:2,0:2:6:0,6,59	0/0:1,0:1:3:0,3,34	0/0:2,0:2:3:0,3,45	0/0:5,0:5:15:0,15,159	./.:.:.:.:.	0/0:9,1:10:27:0,27,282	0/0:1,0:1:3:0,3,30	0/0:5,0:5:12:0,12,138	./.:.:.:.:.	./.:.:.:.:.	./.:.:.:.:.	./.:.:.:.:.	./.:.:.:.:.	0/0:3,0:3:9:0,9,92	0/0:6,0:6:18:0,18,185	./.:.:.:.:.	0/0:4,0:4:9:0,9,95	1/1:0,9:9:21:212,21,0	./.:.:.:.:.	./.:.:.:.:.	./.:.:.:.:.	./.:.:.:.:.	./.:.:.:.:.	0/0:1,0:1:3:0,3,30	./.:.:.:.:.	0/0:4,0:4:12:0,12,124	./.:.:.:.:.	0/0:4,0:4:12:0,12,129	0/0:1,0:1:3:0,3,31	./.:.:.:.:.	./.:.:.:.:.	./.:.:.:.:.	0/0:2,0:2:6:0,6,61	0/0:4,0:4:12:0,12,126	0/0:2,0:2:6:0,6,61	0/0:3,0:3:9:0,9,91	0/0:5,0:5:12:0,12,139	0/0:6,0:6:18:0,18,187	./.:.:.:.:.	0/0:1,0:1:3:0,3,32	0/0:3,0:3:9:0,9,89	1/1:0,1:2:3:31,3,0	0/0:1,0:1:3:0,3,31	0/0:2,0:2:6:0,6,59	0/0:3,0:3:6:0,6,80	0/0:5,0:5:15:0,15,158	./.:.:.:.:.	0/0:3,0:3:9:0,9,91	0/0:5,1:6:15:0,15,155	0/0:2,0:2:3:0,3,45	0/0:3,0:3:9:0,9,96	0/0:2,0:2:6:0,6,60	0/0:4,0:4:12:0,12,126	0/0:2,0:2:6:0,6,64	0/0:2,1:3:6:0,6,61	0/0:1,0:1:3:0,3,31	1/1:0,1:1:3:23,3,0	0/0:2,0:2:6:0,6,59	0/0:4,0:4:12:0,12,122	./.:.:.:.:.	./.:.:.:.:.	0/0:1,0:1:3:0,3,31	0/0:1,0:1:3:0,3,32	0/0:1,1:2:3:0,3,31	0/0:2,0:2:6:0,6,63	0/0:3,0:3:9:0,9,93	0/0:2,0:2:6:0,6,61	0/0:1,0:1:3:0,3,31	0/0:2,0:2:6:0,6,63	0/0:1,0:1:3:0,3,31	0/0:4,0:4:12:0,12,119	0/0:3,0:3:6:0,6,75	./.:.:.:.:.	0/1:3,1:4:20:20,0,83	./.:.:.:.:.	0/1:5,1:6:12:12,0,130	1/1:0,2:2:3:33,3,0	0/0:1,0:1:3:0,3,31	0/0:1,0:1:3:0,3,32	0/0:3,1:4:9:0,9,92	0/0:1,0:1:3:0,3,32	./.:.:.:.:.	0/1:2,2:5:21:21,0,52	0/0:1,0:1:3:0,3,32	0/0:1,0:1:3:0,3,31	0/0:1,0:1:3:0,3,32	0/0:1,0:1:3:0,3,32	./.:.:.:.:.	./.:.:.:.:.	./.:.:.:.:.	./.:.:.:.:.	./.:.:.:.:.	./.:.:.:.:.	0/0:2,0:2:6:0,6,62	0/0:1,0:1:3:0,3,31	./.:.:.:.:.	0/0:1,0:1:3:0,3,31	1/1:0,1:1:3:32,3,0	0/0:4,0:4:12:0,12,124	0/0:1,0:1:3:0,3,34	./.:.:.:.:.	1/1:0,2:2:6:60,6,0	0/0:1,0:1:3:0,3,35	0/0:5,1:6:15:0,15,155	./.:.:.:.:.	0/0:1,0:1:3:0,3,30	0/0:2,0:2:6:0,6,61	./.:.:.:.:.	0/0:2,0:2:6:0,6,59	0/0:1,0:1:3:0,3,30	0/0:2,0:2:3:0,3,31	0/0:3,0:3:6:0,6,75	./.:.:.:.:.	0/1:2,1:3:21:21,0,52	0/0:3,0:3:9:0,9,94	./.:.:.:.:.	0/0:2,0:2:6:0,6,64	0/0:4,0:4:12:0,12,129	0/0:3,0:3:9:0,9,93	0/0:1,0:1:3:0,3,32	./.:.:.:.:.	./.:.:.:.:.	0/0:2,0:2:3:0,3,45	./.:.:.:.:.	0/0:4,0:4:6:0,6,89	0/0:2,0:2:3:0,3,45	0/0:12,0:12:21:0,21,286	0/0:18,0:18:48:0,48,546
chr0	1742601	.	G	T	35.38	.	AC=12;AF=0.052;AN=232;BaseQRankSum=-2.053;DP=645;Dels=0.00;FS=25.792;HaplotypeScore=0.2930;InbreedingCoeff=0.1525;MLEAC=7;MLEAF=0.030;MQ=55.86;MQ0=4;MQRankSum=-4.423;QD=1.14;ReadPosRankSum=3.684	GT:AD:DP:GQ:PL	0/0:26,0:26:72:0,72,800	0/0:19,0:19:57:0,57,599	0/0:8,0:8:21:0,21,234	0/0:17,0:17:48:0,48,494	0/0:11,0:11:30:0,30,314	0/0:2,0:2:6:0,6,61	0/0:8,0:8:24:0,24,250	0/0:1,0:1:3:0,3,32	0/0:2,0:2:6:0,6,65	0/0:6,0:6:18:0,18,191	./.:.:.:.:.	0/0:10,0:10:27:0,27,295	0/0:12,2:14:36:0,36,376	0/0:1,0:1:3:0,3,23	0/0:11,0:11:33:0,33,345	0/0:23,0:23:60:0,60,675	0/0:8,0:8:24:0,24,252	./.:.:.:.:.	./.:.:.:.:.	0/0:4,0:4:12:0,12,128	0/0:1,0:1:3:0,3,34	0/0:7,0:7:21:0,21,214	0/0:2,0:2:3:0,3,32	0/0:20,1:21:25:0,25,484	0/0:1,0:1:3:0,3,23	0/0:14,0:14:36:0,36,394	0/0:14,0:14:36:0,36,379	./.:.:.:.:.	./.:.:.:.:.	0/0:10,0:10:27:0,27,292	0/0:1,0:1:3:0,3,24	0/0:2,0:2:6:0,6,65	0/0:4,0:4:12:0,12,124	0/0:2,0:2:6:0,6,63	0/0:14,0:14:39:0,39,425	./.:.:.:.:.	0/1:11,1:12:1:1,0,280	0/0:7,0:7:21:0,21,221	0/0:6,0:6:18:0,18,180	0/0:1,0:1:3:0,3,33	0/0:1,0:1:3:0,3,33	0/0:5,0:5:15:0,15,157	0/0:8,0:8:24:0,24,259	0/0:13,0:13:36:0,36,399	0/0:13,0:13:39:0,39,408	0/0:10,0:10:18:0,18,228	0/0:11,0:11:27:0,27,307	0/0:3,0:3:9:0,9,97	./.:.:.:.:.	0/0:4,0:4:9:0,9,88	0/0:1,0:1:3:0,3,33	0/0:3,0:3:6:0,6,75	0/0:3,0:3:9:0,9,92	0/0:3,0:3:9:0,9,97	0/0:1,0:1:3:0,3,31	./.:.:.:.:.	0/0:2,0:2:6:0,6,65	0/1:7,1:8:2:2,0,197	./.:.:.:.:.	0/0:4,0:4:12:0,12,126	0/0:4,0:4:9:0,9,91	0/0:6,0:6:18:0,18,183	0/0:3,0:3:9:0,9,94	1/1:0,1:1:3:24,3,0	0/0:5,0:5:15:0,15,158	0/0:4,0:4:12:0,12,125	0/0:4,0:4:12:0,12,123	0/0:2,0:2:6:0,6,68	./.:.:.:.:.	./.:.:.:.:.	1/1:0,1:1:3:24,3,0	0/0:2,0:2:6:0,6,63	0/0:2,0:2:6:0,6,65	1/1:0,2:2:3:32,3,0	0/0:5,0:5:15:0,15,156	0/0:1,0:1:3:0,3,28	./.:.:.:.:.	0/1:2,1:3:22:22,0,50	0/0:2,0:2:6:0,6,61	0/0:3,0:3:9:0,9,93	1/1:0,1:1:3:32,3,0	0/0:2,0:2:6:0,6,61	0/0:6,0:6:18:0,18,195	0/0:2,0:2:6:0,6,61	0/0:3,1:4:9:0,9,93	0/0:2,0:2:6:0,6,65	0/0:1,0:1:3:0,3,31	./.:.:.:.:.	0/0:3,0:3:9:0,9,94	0/0:3,0:3:9:0,9,95	0/0:4,0:4:12:0,12,122	0/0:1,0:1:3:0,3,33	0/0:5,0:5:15:0,15,153	0/0:1,0:1:3:0,3,31	0/0:5,0:5:15:0,15,153	0/0:1,0:1:3:0,3,32	0/0:1,0:1:3:0,3,34	./.:.:.:.:.	0/0:2,1:3:6:0,6,65	0/0:1,0:1:3:0,3,34	./.:.:.:.:.	0/0:4,0:4:12:0,12,125	./.:.:.:.:.	0/0:5,0:5:15:0,15,156	./.:.:.:.:.	0/0:4,0:4:12:0,12,124	0/0:3,0:3:9:0,9,95	0/0:2,1:3:6:0,6,61	./.:.:.:.:.	./.:.:.:.:.	0/0:2,0:2:6:0,6,63	./.:.:.:.:.	0/0:8,0:8:24:0,24,255	0/0:5,0:5:15:0,15,157	0/0:7,0:7:21:0,21,224	0/0:4,0:4:12:0,12,126	0/0:3,0:4:9:0,9,92	0/0:4,0:4:12:0,12,120	0/0:2,0:2:6:0,6,64	0/1:2,1:3:22:22,0,51	0/0:4,2:6:9:0,9,109	0/0:2,0:2:6:0,6,65	0/0:3,0:3:9:0,9,97	0/0:3,0:3:9:0,9,97	0/0:1,0:1:3:0,3,32	0/0:3,0:3:9:0,9,94	0/0:4,0:4:12:0,12,125	0/0:7,0:7:21:0,21,217	0/0:6,0:6:18:0,18,172	./.:.:.:.:.	0/0:7,0:7:12:0,12,165	0/0:6,0:6:9:0,9,134	0/0:3,0:3:6:0,6,76	0/0:8,0:8:18:0,18,215	0/0:7,0:7:12:0,12,152	0/0:15,0:15:27:0,27,345	0/0:24,0:24:66:0,66,746
chr0	1742606	.	G	T	104.28	.	AC=17;AF=0.077;AN=222;BaseQRankSum=-5.559;DP=652;Dels=0.00;FS=11.654;HaplotypeScore=0.1515;InbreedingCoeff=0.1059;MLEAC=12;MLEAF=0.054;MQ=56.10;MQ0=4;MQRankSum=-6.251;QD=1.58;ReadPosRankSum=1.854	GT:AD:DP:GQ:PL	0/0:26,0:26:72:0,72,801	0/0:19,0:19:57:0,57,590	0/0:8,0:8:21:0,21,234	0/0:18,0:18:54:0,54,559	0/0:10,1:11:30:0,30,314	0/0:2,0:2:6:0,6,62	0/0:8,0:8:24:0,24,256	0/0:1,0:1:3:0,3,33	0/0:2,0:2:6:0,6,62	0/0:6,0:6:18:0,18,192	./.:.:.:.:.	0/0:10,0:10:27:0,27,292	0/0:11,3:14:6:0,6,326	./.:.:.:.:.	0/0:11,0:11:33:0,33,356	0/0:23,0:23:60:0,60,672	0/0:8,0:8:24:0,24,255	./.:.:.:.:.	./.:.:.:.:.	0/0:5,0:5:15:0,15,151	0/0:1,0:1:3:0,3,35	0/0:7,0:7:21:0,21,211	./.:.:.:.:.	0/0:16,5:21:22:0,22,448	./.:.:.:.:.	0/0:13,1:14:13:0,13,352	0/0:13,1:14:39:0,39,408	./.:.:.:.:.	./.:.:.:.:.	0/0:11,0:11:30:0,30,327	./.:.:.:.:.	0/0:2,0:2:6:0,6,63	0/0:5,0:5:15:0,15,153	0/0:2,0:2:6:0,6,61	0/0:14,0:14:39:0,39,426	./.:.:.:.:.	0/1:11,1:12:1:1,0,281	0/0:7,0:7:21:0,21,216	0/1:4,2:6:34:34,0,106	0/0:1,0:1:3:0,3,32	0/0:1,0:1:3:0,3,32	0/0:6,0:6:18:0,18,186	0/0:9,0:9:27:0,27,285	0/0:12,0:12:33:0,33,355	0/0:13,0:13:39:0,39,419	0/0:10,0:10:21:0,21,258	0/0:11,0:11:27:0,27,308	0/0:3,0:3:9:0,9,94	./.:.:.:.:.	0/0:4,0:4:9:0,9,94	0/0:1,0:1:3:0,3,33	0/0:3,0:3:6:0,6,75	0/0:3,0:3:9:0,9,95	0/0:3,0:3:9:0,9,97	./.:.:.:.:.	./.:.:.:.:.	0/1:2,1:3:17:17,0,56	0/1:7,1:8:2:2,0,193	./.:.:.:.:.	0/0:4,0:4:12:0,12,130	0/0:3,1:4:9:0,9,91	0/0:7,0:7:21:0,21,212	0/0:3,0:3:9:0,9,93	1/1:0,1:1:3:24,3,0	0/0:5,0:5:15:0,15,158	0/0:5,0:5:15:0,15,157	0/0:3,0:3:9:0,9,93	0/0:2,0:2:6:0,6,68	./.:.:.:.:.	./.:.:.:.:.	1/1:0,1:1:3:24,3,0	0/0:2,0:2:6:0,6,63	0/0:1,0:1:3:0,3,32	1/1:0,2:2:3:31,3,0	0/0:5,0:5:15:0,15,153	0/0:1,0:1:3:0,3,30	./.:.:.:.:.	0/1:2,1:3:20:20,0,44	0/0:2,0:2:6:0,6,63	0/0:2,0:2:6:0,6,63	1/1:0,1:1:3:30,3,0	0/0:2,0:2:6:0,6,61	0/0:6,0:6:18:0,18,196	0/0:2,0:2:6:0,6,61	0/0:3,1:4:9:0,9,95	0/0:2,0:2:6:0,6,65	0/0:1,0:1:3:0,3,32	./.:.:.:.:.	0/0:3,0:3:9:0,9,96	0/0:3,0:3:9:0,9,94	0/0:4,0:4:12:0,12,122	0/0:1,0:1:3:0,3,31	0/0:5,0:5:15:0,15,153	0/0:1,0:1:3:0,3,31	0/0:5,0:5:15:0,15,155	0/0:1,0:1:3:0,3,32	0/0:1,0:1:3:0,3,32	./.:.:.:.:.	0/0:2,1:3:6:0,6,66	0/0:1,0:1:3:0,3,34	./.:.:.:.:.	0/0:4,0:4:12:0,12,128	./.:.:.:.:.	0/0:5,0:5:15:0,15,161	./.:.:.:.:.	0/0:4,0:4:12:0,12,124	0/0:3,0:3:9:0,9,95	0/0:2,1:3:6:0,6,61	./.:.:.:.:.	./.:.:.:.:.	0/0:3,0:3:9:0,9,92	./.:.:.:.:.	0/0:8,0:8:24:0,24,250	0/0:5,0:5:15:0,15,153	0/0:7,0:7:21:0,21,220	0/0:4,0:4:12:0,12,126	0/0:3,1:4:9:0,9,95	0/0:4,0:4:12:0,12,125	0/0:2,0:2:6:0,6,61	0/1:1,1:2:23:23,0,26	0/0:4,2:6:9:0,9,108	0/0:2,0:2:6:0,6,65	0/0:3,0:3:9:0,9,95	0/0:3,0:3:9:0,9,96	0/0:2,0:2:6:0,6,61	0/0:4,0:4:12:0,12,122	0/0:5,0:5:15:0,15,157	0/0:7,0:7:21:0,21,218	0/0:6,0:6:18:0,18,187	./.:.:.:.:.	0/1:6,1:7:18:18,0,109	0/0:6,0:6:9:0,9,134	0/1:1,2:3:26:39,0,26	0/0:8,0:8:18:0,18,218	0/0:7,0:7:12:0,12,167	0/1:15,2:17:12:12,0,343	0/0:24,1:25:72:0,72,802
chr0	1747996	.	A	G	748.56	.	AC=16;AF=0.067;AN=238;BaseQRankSum=2.431;DP=643;Dels=0.00;FS=3.757;HaplotypeScore=0.0686;InbreedingCoeff=0.3935;MLEAC=12;MLEAF=0.050;MQ=44.10;MQ0=39;MQRankSum=1.854;QD=23.39;ReadPosRankSum=-0.957	GT:AD:DP:GQ:PL	0/0:26,0:26:66:0,66,728	0/0:12,0:12:21:0,21,222	0/0:16,0:16:39:0,39,403	0/0:21,0:21:63:0,63,664	0/0:16,0:16:45:0,45,463	0/0:3,0:3:6:0,6,63	1/1:0,8:8:21:238,21,0	./.:.:.:.:.	0/0:1,0:1:3:0,3,33	0/0:6,0:6:18:0,18,176	0/0:2,0:2:6:0,6,62	0/0:8,0:8:18:0,18,184	0/0:11,0:11:24:0,24,243	./.:.:.:.:.	0/0:11,0:11:27:0,27,263	0/0:17,0:17:30:0,30,304	0/0:8,0:8:21:0,21,207	0/0:2,0:2:6:0,6,58	0/0:7,0:7:9:0,9,89	0/0:2,0:2:6:0,6,61	0/0:1,0:1:3:0,3,33	0/0:5,0:5:15:0,15,162	0/0:9,0:9:24:0,24,247	0/0:11,0:11:30:0,30,311	./.:.:.:.:.	0/0:11,0:11:27:0,27,278	1/1:0,9:9:24:258,24,0	0/0:3,0:3:6:0,6,65	./.:.:.:.:.	0/0:11,0:11:27:0,27,269	0/0:2,0:2:6:0,6,67	./.:.:.:.:.	0/0:4,0:4:12:0,12,119	0/0:5,0:5:15:0,15,158	0/0:10,0:10:24:0,24,249	1/1:0,2:2:6:65,6,0	0/0:9,0:9:18:0,18,186	0/0:5,0:5:12:0,12,124	0/0:9,0:9:21:0,21,212	./.:.:.:.:.	0/0:3,0:3:9:0,9,97	0/0:6,0:6:12:0,12,119	0/0:12,0:12:27:0,27,288	0/0:4,0:4:12:0,12,126	0/0:8,0:8:21:0,21,215	0/0:21,0:21:39:0,39,425	0/0:7,0:7:15:0,15,156	./.:.:.:.:.	0/0:1,0:1:3:0,3,32	0/0:1,0:1:3:0,3,32	1/1:0,2:2:6:64,6,0	0/0:2,0:2:6:0,6,59	0/0:10,0:10:30:0,30,306	0/0:1,0:1:3:0,3,30	0/0:4,0:4:12:0,12,122	./.:.:.:.:.	0/0:3,0:3:9:0,9,95	0/0:6,0:6:18:0,18,184	0/0:1,0:1:3:0,3,34	0/0:2,0:2:6:0,6,64	0/0:2,0:2:6:0,6,52	0/0:1,0:1:3:0,3,31	0/0:7,0:7:21:0,21,209	0/0:2,0:2:6:0,6,58	0/0:4,0:4:9:0,9,92	0/0:10,0:10:30:0,30,301	0/0:6,0:6:18:0,18,186	0/0:6,0:6:12:0,12,120	0/0:1,0:1:3:0,3,32	0/0:1,0:1:3:0,3,30	./.:.:.:.:.	0/0:3,0:3:9:0,9,92	0/0:4,0:4:12:0,12,124	0/0:1,0:1:3:0,3,32	0/0:3,0:3:9:0,9,89	0/0:2,0:2:6:0,6,61	0/0:2,0:2:6:0,6,63	0/0:2,0:2:6:0,6,62	0/0:3,0:3:9:0,9,93	0/0:6,0:6:18:0,18,189	./.:.:.:.:.	0/0:3,0:3:3:0,3,32	0/0:11,0:11:30:0,30,319	0/0:3,0:3:9:0,9,92	0/0:6,0:6:15:0,15,150	1/1:0,5:5:12:130,12,0	0/0:4,0:4:12:0,12,128	0/0:1,0:1:3:0,3,32	0/0:3,0:3:9:0,9,95	0/0:2,0:2:6:0,6,67	0/0:2,0:2:6:0,6,60	./.:.:.:.:.	0/0:2,0:2:6:0,6,63	0/0:3,0:3:6:0,6,61	0/0:1,0:1:3:0,3,31	0/0:1,0:1:3:0,3,31	0/0:2,0:2:6:0,6,61	0/0:4,0:4:12:0,12,122	0/0:1,0:1:3:0,3,32	0/0:1,0:1:3:0,3,31	0/0:6,0:6:12:0,12,123	./.:.:.:.:.	0/0:4,0:4:9:0,9,97	./.:.:.:.:.	./.:.:.:.:.	0/0:3,0:3:3:0,3,31	0/0:2,0:2:3:0,3,32	0/0:3,0:3:9:0,9,94	0/0:3,0:3:6:0,6,61	1/1:0,1:1:3:32,3,0	1/1:0,3:3:9:99,9,0	0/0:3,0:3:6:0,6,63	0/0:3,0:3:9:0,9,93	1/1:0,2:2:6:65,6,0	0/0:4,0:4:12:0,12,122	0/0:2,0:2:6:0,6,55	./.:.:.:.:.	0/0:3,0:3:9:0,9,97	0/0:2,0:2:6:0,6,62	0/0:5,1:6:15:0,15,153	0/0:3,0:3:9:0,9,92	0/0:4,0:4:12:0,12,126	0/0:8,0:8:21:0,21,218	0/0:1,0:1:3:0,3,32	./.:.:.:.:.	0/0:5,0:5:12:0,12,125	0/0:5,0:5:15:0,15,157	0/0:4,0:4:12:0,12,122	0/0:2,0:2:6:0,6,63	./.:.:.:.:.	0/0:4,0:4:3:0,3,45	./.:.:.:.:.	0/0:5,0:5:6:0,6,89	0/0:5,0:5:12:0,12,137	0/0:9,0:9:6:0,6,74	0/0:12,0:13:18:0,18,210	0/0:24,0:24:63:0,63,709
chr0	1748607	.	G	A	1774.73	.	AC=17;AF=0.063;AN=268;BaseQRankSum=-6.315;DP=1204;Dels=0.00;FS=0.000;HaplotypeScore=0.1317;InbreedingCoeff=0.5266;MLEAC=13;MLEAF=0.049;MQ=59.09;MQ0=1;MQRankSum=1.260;QD=25.72;ReadPosRankSum=-1.247	GT:AD:DP:GQ:PL	0/0:60,0:60:99:0,180,1978	0/0:19,0:19:54:0,54,581	0/0:13,0:13:36:0,36,391	0/0:51,0:51:99:0,144,1587	0/0:9,0:9:27:0,27,290	0/0:13,0:13:39:0,39,420	1/1:0,25:25:72:734,72,0	0/0:4,0:4:12:0,12,135	0/0:4,0:4:12:0,12,131	0/0:24,0:24:72:0,72,770	0/0:2,0:2:6:0,6,64	0/0:22,0:22:54:0,54,623	0/0:19,0:19:54:0,54,596	1/1:0,1:1:3:32,3,0	0/0:22,0:22:66:0,66,681	0/0:33,0:33:99:0,99,1061	0/0:18,0:18:48:0,48,513	0/0:3,0:3:9:0,9,100	0/0:14,0:14:36:0,36,396	0/0:12,0:12:36:0,36,365	0/0:4,0:4:12:0,12,132	0/0:23,0:23:66:0,66,725	0/0:24,0:24:72:0,72,757	0/0:22,0:22:60:0,60,680	1/1:0,1:1:3:32,3,0	0/0:24,0:24:72:0,72,777	1/1:0,17:17:51:529,51,0	0/0:5,0:5:15:0,15,159	0/0:3,0:3:9:0,9,100	0/0:27,0:27:78:0,78,847	0/0:3,0:3:9:0,9,100	0/0:3,0:3:9:0,9,97	0/0:20,0:20:60:0,60,642	0/0:2,0:2:6:0,6,66	0/0:16,0:16:48:0,48,524	0/1:2,6:8:35:159,0,35	0/0:21,0:21:51:0,51,594	0/0:11,0:11:30:0,30,343	0/0:7,0:7:18:0,18,188	0/0:3,0:3:9:0,9,96	0/0:11,0:11:33:0,33,366	0/0:12,0:12:36:0,36,395	0/0:18,0:18:42:0,42,505	0/0:23,0:23:60:0,60,680	0/0:14,0:14:42:0,42,452	0/0:27,0:27:75:0,75,830	0/0:10,0:10:27:0,27,299	0/0:7,0:7:21:0,21,227	0/0:4,0:4:12:0,12,130	0/0:4,0:4:12:0,12,133	1/1:0,3:3:9:90,9,0	0/0:2,0:2:6:0,6,65	0/0:6,0:6:18:0,18,185	0/0:3,0:3:9:0,9,94	0/0:6,0:6:18:0,18,197	0/0:2,0:2:6:0,6,65	0/0:6,0:6:18:0,18,192	0/0:9,0:9:24:0,24,262	0/0:2,0:2:6:0,6,65	0/0:4,0:4:12:0,12,129	0/0:4,0:4:12:0,12,125	0/0:6,0:6:15:0,15,172	0/0:6,0:6:18:0,18,191	0/0:5,0:5:15:0,15,156	0/0:6,0:6:15:0,15,174	0/0:6,0:6:18:0,18,195	0/0:6,0:6:18:0,18,183	0/0:7,0:7:21:0,21,223	0/0:1,0:1:3:0,3,32	0/0:11,0:11:33:0,33,339	0/0:1,0:1:3:0,3,32	0/0:2,0:2:6:0,6,62	0/0:2,0:2:6:0,6,63	0/0:2,0:2:6:0,6,62	0/0:4,0:4:12:0,12,130	0/0:3,0:3:9:0,9,95	0/0:3,0:3:9:0,9,97	./.:.:.:.:.	0/0:2,0:2:6:0,6,66	0/0:4,0:4:12:0,12,130	0/0:2,0:2:6:0,6,64	0/0:3,0:3:9:0,9,97	0/0:14,0:14:42:0,42,455	0/0:5,0:5:15:0,15,161	0/0:4,0:4:12:0,12,132	1/1:0,2:2:6:63,6,0	0/0:3,0:3:9:0,9,94	0/0:7,0:7:21:0,21,227	0/0:5,0:5:15:0,15,162	0/0:7,0:7:21:0,21,223	0/0:3,0:3:9:0,9,95	0/0:5,0:5:15:0,15,162	0/0:4,0:4:12:0,12,127	0/0:1,0:1:3:0,3,32	0/0:2,0:2:6:0,6,62	0/0:2,0:2:6:0,6,67	0/0:6,0:6:18:0,18,187	0/0:4,0:4:12:0,12,122	0/0:1,0:1:3:0,3,32	0/0:1,0:1:3:0,3,33	0/0:12,0:12:36:0,36,386	./.:.:.:.:.	0/0:10,0:10:30:0,30,315	0/0:5,0:5:15:0,15,162	0/0:2,0:2:6:0,6,67	0/0:1,0:1:3:0,3,28	0/0:7,0:7:21:0,21,224	0/0:6,0:6:18:0,18,192	0/0:8,0:8:24:0,24,264	1/1:0,6:6:18:185,18,0	1/1:0,6:6:18:184,18,0	0/0:8,0:8:24:0,24,267	0/0:9,0:9:24:0,24,266	0/0:5,0:5:15:0,15,162	0/0:3,0:3:9:0,9,97	0/0:6,0:6:18:0,18,191	0/0:5,0:5:15:0,15,154	0/0:3,0:3:9:0,9,95	0/0:5,0:5:15:0,15,159	0/0:3,0:3:9:0,9,97	0/0:5,0:5:15:0,15,164	0/0:9,0:9:24:0,24,271	0/0:6,0:6:18:0,18,193	0/0:3,0:3:9:0,9,94	0/0:3,0:3:9:0,9,95	0/0:3,0:3:9:0,9,96	0/0:5,0:5:15:0,15,160	0/0:3,0:3:9:0,9,87	0/0:4,0:4:12:0,12,126	0/0:2,0:2:3:0,3,45	0/0:6,0:6:12:0,12,153	./.:.:.:.:.	0/0:6,0:6:9:0,9,134	0/0:20,0:20:42:0,42,513	0/0:14,0:14:27:0,27,327	0/0:21,0:21:36:0,36,470	0/0:37,0:37:99:0,111,1252
chr0	1750611	.	T	G	1324.16	.	AC=18;AF=0.071;AN=252;BaseQRankSum=1.454;DP=905;Dels=0.00;FS=0.531;HaplotypeScore=0.0738;InbreedingCoeff=0.5266;MLEAC=14;MLEAF=0.056;MQ=59.41;MQ0=1;MQRankSum=1.276;QD=25.96;ReadPosRankSum=-1.618	GT:AD:DP:GQ:PL	0/0:57,0:57:99:0,171,1830	0/0:17,0:17:48:0,48,494	0/0:7,0:7:21:0,21,216	0/0:34,0:34:96:0,96,1027	0/0:7,0:7:21:0,21,218	0/0:13,0:13:39:0,39,408	1/1:0,18:18:48:530,48,0	0/0:4,0:4:12:0,12,128	0/0:5,0:5:15:0,15,154	0/0:13,0:13:36:0,36,391	./.:.:.:.:.	0/0:16,0:16:48:0,48,498	0/0:13,0:13:39:0,39,404	1/1:0,3:3:9:96,9,0	0/0:13,0:13:39:0,39,414	0/0:24,0:24:66:0,66,701	0/0:23,0:23:69:0,69,706	0/0:4,0:4:12:0,12,128	0/0:10,0:10:24:0,24,281	0/0:16,0:16:45:0,45,482	0/0:3,0:3:9:0,9,97	0/0:9,0:9:21:0,21,239	0/0:12,0:12:33:0,33,365	0/0:22,0:22:60:0,60,659	1/1:0,1:1:3:35,3,0	0/0:27,0:27:72:0,72,793	1/1:0,9:9:27:282,27,0	0/0:2,0:2:6:0,6,55	0/0:3,0:3:9:0,9,98	0/0:15,0:15:45:0,45,465	0/0:3,0:3:9:0,9,100	0/0:5,0:5:15:0,15,166	0/0:15,0:15:39:0,39,445	0/0:7,0:7:21:0,21,221	0/0:7,0:7:21:0,21,223	1/1:0,4:4:12:132,12,0	0/0:10,0:10:24:0,24,276	0/0:11,0:11:30:0,30,311	0/0:11,0:11:33:0,33,336	0/0:3,0:3:9:0,9,92	./.:.:.:.:.	0/0:8,0:8:21:0,21,228	0/0:19,0:19:51:0,51,551	0/0:18,0:18:54:0,54,568	0/0:9,0:9:27:0,27,280	0/0:18,0:18:48:0,48,536	0/0:16,0:16:45:0,45,472	0/0:5,0:5:15:0,15,160	./.:.:.:.:.	0/0:5,0:5:15:0,15,158	1/1:0,1:1:3:33,3,0	./.:.:.:.:.	0/0:5,0:5:15:0,15,158	0/0:4,0:4:12:0,12,124	0/0:2,0:2:6:0,6,61	0/0:1,0:1:3:0,3,32	0/0:6,0:6:18:0,18,193	0/0:1,0:1:3:0,3,31	0/0:1,0:1:3:0,3,32	0/0:2,0:2:6:0,6,64	0/0:1,0:1:3:0,3,32	0/0:4,0:4:12:0,12,128	0/0:4,0:4:12:0,12,123	0/0:3,0:3:9:0,9,97	0/0:7,0:7:21:0,21,213	0/0:5,0:5:15:0,15,163	0/0:6,0:6:18:0,18,192	0/0:5,0:5:15:0,15,159	0/0:2,0:2:6:0,6,61	0/0:5,0:5:15:0,15,153	./.:.:.:.:.	0/0:2,0:2:6:0,6,60	0/0:3,0:3:9:0,9,95	0/0:2,0:2:6:0,6,66	0/0:3,0:3:9:0,9,98	0/0:1,0:1:3:0,3,31	0/0:5,0:5:12:0,12,139	0/0:8,0:8:21:0,21,232	0/0:1,0:1:3:0,3,31	0/0:5,0:5:15:0,15,166	0/0:1,0:1:3:0,3,32	0/0:2,0:2:6:0,6,64	0/0:10,0:10:30:0,30,318	0/0:3,0:3:9:0,9,97	0/0:6,0:6:18:0,18,192	1/1:0,2:2:6:63,6,0	0/0:2,0:2:6:0,6,59	0/0:5,0:5:15:0,15,151	0/0:1,0:1:3:0,3,31	0/0:1,0:1:3:0,3,33	0/0:3,0:3:9:0,9,95	0/0:3,0:3:9:0,9,96	0/0:1,0:1:3:0,3,32	0/0:1,0:1:3:0,3,32	./.:.:.:.:.	0/0:3,0:3:9:0,9,97	0/0:5,0:5:15:0,15,156	0/0:1,0:1:3:0,3,32	./.:.:.:.:.	0/0:2,0:2:6:0,6,61	0/0:4,0:4:12:0,12,121	0/0:4,0:4:9:0,9,108	./.:.:.:.:.	0/0:2,0:2:6:0,6,65	0/0:2,0:2:6:0,6,62	0/0:7,0:7:21:0,21,224	0/0:2,0:2:6:0,6,61	0/0:6,0:6:18:0,18,190	0/0:3,0:3:9:0,9,94	1/1:0,6:6:18:186,18,0	1/1:0,7:7:18:205,18,0	0/0:3,0:3:9:0,9,97	0/0:6,0:6:18:0,18,191	0/0:3,0:3:9:0,9,96	0/0:3,0:3:9:0,9,94	0/0:4,0:4:12:0,12,126	0/0:4,0:4:12:0,12,128	0/0:2,0:2:6:0,6,62	0/0:4,0:4:12:0,12,126	0/0:3,0:3:9:0,9,100	0/0:4,0:4:12:0,12,124	0/0:4,0:4:12:0,12,126	0/0:6,0:6:18:0,18,196	./.:.:.:.:.	0/0:8,0:8:24:0,24,249	0/0:6,0:6:15:0,15,173	0/0:3,0:3:9:0,9,90	0/0:5,0:5:15:0,15,154	0/0:3,0:3:9:0,9,92	0/0:2,0:2:6:0,6,64	0/0:3,0:3:6:0,6,71	./.:.:.:.:.	./.:.:.:.:.	0/0:8,0:8:12:0,12,179	0/0:14,0:14:21:0,21,313	0/0:17,0:17:27:0,27,347	0/0:25,0:25:75:0,75,844
chr0	1753982	.	A	G	1769.5	.	AC=18;AF=0.068;AN=264;BaseQRankSum=0.681;DP=1058;Dels=0.00;FS=5.829;HaplotypeScore=0.2373;InbreedingCoeff=0.4533;MLEAC=14;MLEAF=0.053;MQ=59.51;MQ0=0;MQRankSum=-0.568;QD=24.24;ReadPosRankSum=0.759	GT:AD:DP:GQ:PL	0/0:54,0:54:99:0,162,1677	0/0:21,0:21:60:0,60,634	0/0:24,0:24:69:0,69,728	0/0:43,0:43:99:0,129,1298	0/0:15,0:15:45:0,45,457	0/0:26,0:26:75:0,75,774	1/1:0,25:25:75:779,75,0	0/0:2,0:2:6:0,6,67	0/0:3,0:3:9:0,9,95	0/0:17,0:17:51:0,51,506	0/0:7,0:7:21:0,21,226	0/0:10,0:10:30:0,30,302	0/0:16,0:16:48:0,48,497	1/1:0,2:2:6:63,6,0	0/0:9,0:9:27:0,27,274	0/0:37,0:37:99:0,111,1132	0/0:22,0:22:63:0,63,660	0/0:6,0:6:18:0,18,184	0/0:7,0:7:21:0,21,210	0/0:16,0:16:48:0,48,484	0/0:9,0:9:27:0,27,291	0/0:10,0:10:30:0,30,315	0/0:20,0:20:60:0,60,615	0/0:16,0:16:45:0,45,483	1/1:0,1:1:3:33,3,0	0/0:15,0:15:45:0,45,453	1/1:0,22:22:60:649,60,0	0/0:4,0:4:12:0,12,125	0/0:3,0:3:9:0,9,97	0/0:14,0:14:39:0,39,416	0/0:5,0:5:15:0,15,161	0/0:5,0:5:15:0,15,158	0/0:31,0:31:81:0,81,869	0/0:5,0:5:15:0,15,160	0/0:12,0:12:36:0,36,377	0/1:1,3:4:14:72,0,14	0/0:18,1:19:15:0,15,463	0/0:15,0:15:45:0,45,455	0/0:11,0:11:33:0,33,344	0/1:5,1:6:14:14,0,145	0/0:4,0:4:12:0,12,134	0/0:15,0:15:45:0,45,464	0/0:20,0:20:60:0,60,622	0/0:17,0:17:48:0,48,502	0/0:12,0:12:36:0,36,372	0/0:19,0:19:57:0,57,586	0/0:5,0:5:12:0,12,139	0/0:11,0:11:33:0,33,347	0/0:5,0:5:12:0,12,138	0/0:3,0:3:9:0,9,95	1/1:0,1:1:3:32,3,0	0/0:1,0:1:3:0,3,29	0/0:4,0:4:12:0,12,120	0/0:2,0:2:6:0,6,61	0/0:5,0:5:15:0,15,149	0/0:6,0:6:18:0,18,186	0/0:3,0:3:9:0,9,92	0/0:6,0:6:18:0,18,182	0/0:3,0:3:9:0,9,92	0/0:4,0:4:12:0,12,123	0/0:3,0:3:9:0,9,93	0/0:1,0:1:3:0,3,31	0/0:5,0:5:15:0,15,151	0/0:1,0:1:3:0,3,32	0/0:5,0:5:15:0,15,148	0/0:4,0:4:9:0,9,106	0/0:6,0:6:18:0,18,182	0/0:6,0:6:18:0,18,185	0/0:3,0:3:6:0,6,77	0/0:12,0:12:36:0,36,357	0/0:2,0:2:6:0,6,60	0/0:3,0:3:9:0,9,98	0/0:6,0:6:18:0,18,183	0/0:3,0:3:9:0,9,92	0/0:2,0:2:6:0,6,67	./.:.:.:.:.	0/0:3,0:3:9:0,9,96	0/0:3,0:3:9:0,9,90	0/0:1,0:1:3:0,3,30	0/0:2,0:2:6:0,6,63	0/0:2,0:2:6:0,6,67	0/0:3,0:3:9:0,9,83	0/0:12,0:12:36:0,36,372	0/0:5,0:5:15:0,15,158	0/0:4,0:4:12:0,12,122	1/1:0,3:3:9:96,9,0	0/0:1,0:1:3:0,3,30	0/0:11,0:11:33:0,33,329	0/0:6,0:6:18:0,18,191	0/0:4,0:4:12:0,12,128	0/0:1,0:1:3:0,3,29	0/0:3,0:3:9:0,9,89	0/0:2,0:2:6:0,6,65	0/0:3,0:3:6:0,6,74	0/0:1,0:1:3:0,3,30	0/0:5,0:5:15:0,15,161	0/0:12,0:12:36:0,36,374	./.:.:.:.:.	0/0:4,0:4:12:0,12,119	0/0:3,0:3:9:0,9,89	0/0:7,0:7:21:0,21,216	0/0:3,0:3:9:0,9,91	0/0:1,0:1:3:0,3,32	./.:.:.:.:.	./.:.:.:.:.	0/0:1,0:1:3:0,3,30	0/0:2,0:2:6:0,6,66	0/0:5,0:5:15:0,15,154	0/0:5,0:5:15:0,15,157	1/1:0,5:5:15:148,15,0	1/1:0,4:4:12:118,12,0	0/0:5,0:5:15:0,15,160	0/0:6,0:6:18:0,18,178	0/0:3,0:3:9:0,9,92	0/0:6,0:6:18:0,18,184	0/0:8,0:8:24:0,24,237	0/0:3,0:3:9:0,9,97	0/0:2,0:2:6:0,6,57	0/0:1,0:1:3:0,3,29	0/0:1,0:1:3:0,3,31	0/0:6,0:6:18:0,18,178	0/0:2,0:2:6:0,6,62	0/0:4,0:4:12:0,12,122	0/0:5,0:5:12:0,12,135	0/0:8,0:8:24:0,24,240	0/0:3,0:3:9:0,9,90	0/0:2,0:2:6:0,6,61	0/0:2,0:2:6:0,6,59	0/0:6,0:6:18:0,18,184	0/0:6,0:6:9:0,9,134	0/0:4,0:4:6:0,6,89	./.:.:.:.:.	0/0:2,0:2:3:0,3,45	0/0:10,0:10:21:0,21,257	0/0:10,0:10:15:0,15,223	0/0:15,0:15:27:0,27,360	0/0:14,0:14:42:0,42,461
chr0	1754212	.	A	G	1699.5	.	AC=16;AF=0.061;AN=264;BaseQRankSum=5.484;DP=1235;Dels=0.00;FS=2.217;HaplotypeScore=0.1985;InbreedingCoeff=0.5820;MLEAC=13;MLEAF=0.049;MQ=59.56;MQ0=0;MQRankSum=-0.660;QD=27.41;ReadPosRankSum=0.134	GT:AD:DP:GQ:PL	0/0:63,0:63:99:0,189,1975	0/0:19,0:19:57:0,57,569	0/0:28,0:28:81:0,81,835	0/0:51,0:51:99:0,153,1560	0/0:8,0:8:24:0,24,242	0/0:25,0:25:66:0,66,708	1/1:0,26:26:72:796,72,0	0/0:5,0:5:15:0,15,156	0/0:6,0:6:18:0,18,189	0/0:21,0:21:63:0,63,639	0/0:4,0:4:12:0,12,128	0/0:15,0:15:45:0,45,458	0/0:11,0:11:33:0,33,328	./.:.:.:.:.	0/0:15,0:15:45:0,45,461	0/0:46,0:46:99:0,138,1363	0/0:21,0:21:57:0,57,603	0/0:7,0:7:21:0,21,219	0/0:9,0:9:27:0,27,277	0/0:9,0:9:24:0,24,252	0/0:6,0:6:18:0,18,181	0/0:25,0:25:66:0,66,705	0/0:24,0:24:69:0,69,714	0/0:19,0:19:57:0,57,581	1/1:0,3:3:9:97,9,0	0/0:22,0:22:66:0,66,669	1/1:0,10:10:30:318,30,0	0/0:5,0:5:15:0,15,162	0/0:6,0:6:18:0,18,176	0/0:24,0:24:66:0,66,694	0/0:9,0:9:27:0,27,283	0/0:6,0:6:18:0,18,193	0/0:11,0:11:33:0,33,333	0/0:8,0:8:24:0,24,252	0/0:18,0:18:51:0,51,540	1/1:0,7:7:21:231,21,0	0/0:22,0:22:60:0,60,640	0/0:17,0:17:48:0,48,510	0/0:6,0:6:15:0,15,168	0/0:5,0:5:15:0,15,156	0/0:5,0:5:15:0,15,159	0/0:21,0:21:60:0,60,620	0/0:22,0:22:63:0,63,650	0/0:24,0:24:69:0,69,712	0/0:25,0:25:75:0,75,760	0/0:19,0:19:57:0,57,570	0/0:7,0:7:21:0,21,214	0/0:6,0:6:18:0,18,189	0/0:2,0:2:6:0,6,61	0/0:9,0:9:27:0,27,284	1/1:0,4:4:12:121,12,0	0/0:1,0:1:3:0,3,30	0/0:3,0:3:9:0,9,92	0/0:3,0:3:9:0,9,88	0/0:9,0:9:21:0,21,249	0/0:3,0:3:9:0,9,95	0/0:4,0:4:12:0,12,120	0/0:1,0:1:3:0,3,31	0/0:2,0:2:6:0,6,57	0/0:5,0:5:15:0,15,146	0/0:1,0:1:3:0,3,31	0/0:3,0:3:9:0,9,89	0/0:8,0:8:21:0,21,226	0/0:2,0:2:6:0,6,64	0/0:10,0:10:24:0,24,268	0/0:4,0:4:12:0,12,122	0/0:9,0:9:27:0,27,283	0/0:10,0:10:30:0,30,294	0/0:7,0:7:21:0,21,207	0/0:18,0:18:54:0,54,533	0/0:2,0:2:6:0,6,61	0/0:6,0:6:18:0,18,169	0/0:5,0:5:12:0,12,138	0/0:2,0:2:6:0,6,63	0/0:1,0:1:3:0,3,32	0/0:4,0:4:12:0,12,119	0/0:10,0:10:21:0,21,260	0/0:4,0:4:12:0,12,124	./.:.:.:.:.	0/0:2,0:2:6:0,6,61	0/0:2,0:2:6:0,6,63	0/0:1,0:1:3:0,3,29	0/0:12,0:12:36:0,36,367	0/0:6,0:6:18:0,18,180	./.:.:.:.:.	1/1:0,4:4:12:128,12,0	0/0:2,0:2:6:0,6,61	0/0:6,0:6:18:0,18,176	0/0:2,0:2:6:0,6,61	0/0:1,0:1:3:0,3,32	0/0:1,0:1:3:0,3,32	0/0:2,0:2:6:0,6,57	0/0:3,0:3:9:0,9,92	0/0:5,0:5:12:0,12,134	0/0:1,0:1:3:0,3,31	0/0:4,0:4:12:0,12,126	0/0:8,0:8:24:0,24,258	0/0:4,0:4:6:0,6,89	0/0:1,0:1:3:0,3,32	0/0:2,0:2:3:0,3,45	0/0:7,0:7:21:0,21,224	0/0:1,0:1:3:0,3,23	0/0:5,0:5:15:0,15,146	0/0:5,0:5:12:0,12,138	0/0:5,0:5:15:0,15,152	0/0:4,0:4:12:0,12,124	0/0:5,0:5:15:0,15,156	0/0:10,0:10:30:0,30,300	0/0:6,0:6:18:0,18,189	1/1:0,6:6:18:183,18,0	1/1:0,2:2:6:64,6,0	0/0:6,0:6:18:0,18,189	0/0:8,0:8:24:0,24,243	0/0:12,0:12:27:0,27,318	0/0:4,0:4:12:0,12,127	0/0:6,0:6:18:0,18,189	0/0:7,0:7:21:0,21,222	0/0:3,0:3:9:0,9,89	0/0:3,0:3:9:0,9,95	0/0:6,0:6:18:0,18,184	0/0:6,0:6:18:0,18,184	0/0:5,0:5:15:0,15,153	0/0:8,0:8:24:0,24,237	0/0:2,0:2:6:0,6,65	0/0:8,0:8:24:0,24,232	0/0:5,0:5:15:0,15,150	0/0:4,0:4:12:0,12,123	0/0:3,0:3:9:0,9,89	0/0:5,0:5:15:0,15,155	0/0:4,0:4:6:0,6,89	./.:.:.:.:.	0/0:4,0:4:6:0,6,89	./.:.:.:.:.	0/0:20,0:20:39:0,39,494	0/0:10,0:10:18:0,18,240	0/0:24,0:24:42:0,42,561	0/0:24,0:24:72:0,72,788
chr0	1754434	.	G	A	1627.03	.	AC=22;AF=0.081;AN=272;BaseQRankSum=-1.458;DP=1161;Dels=0.00;FS=0.478;HaplotypeScore=0.1385;InbreedingCoeff=0.5263;MLEAC=17;MLEAF=0.063;MQ=59.65;MQ0=0;MQRankSum=0.114;QD=20.60;ReadPosRankSum=0.607	GT:AD:DP:GQ:PL	0/0:61,0:61:99:0,183,1934	0/0:11,0:11:33:0,33,354	0/0:31,0:31:84:0,84,928	0/0:44,0:44:99:0,132,1361	0/0:24,0:24:69:0,69,736	0/0:16,0:16:48:0,48,488	1/1:0,23:23:69:692,69,0	0/0:1,0:1:3:0,3,32	0/0:5,0:5:15:0,15,160	0/0:17,0:17:51:0,51,533	0/0:2,0:2:6:0,6,61	0/0:20,0:20:60:0,60,626	0/0:13,0:13:39:0,39,403	1/1:0,3:3:9:95,9,0	0/0:22,0:22:60:0,60,646	0/0:44,0:44:99:0,132,1378	0/0:18,0:18:51:0,51,540	0/1:4,1:5:19:19,0,99	0/0:12,0:12:30:0,30,343	0/0:11,0:11:27:0,27,297	0/0:7,0:7:21:0,21,226	0/0:18,0:18:51:0,51,534	0/0:19,0:19:51:0,51,556	0/0:20,0:20:60:0,60,616	1/1:0,2:2:3:30,3,0	0/0:30,0:30:84:0,84,892	1/1:0,11:11:30:320,30,0	0/0:5,0:5:15:0,15,156	0/0:6,0:6:18:0,18,183	0/0:28,0:28:84:0,84,838	0/0:6,0:6:18:0,18,190	0/0:5,0:5:15:0,15,157	0/0:21,0:21:60:0,60,616	0/0:6,0:6:18:0,18,195	0/0:16,0:16:45:0,45,488	1/1:1,7:8:21:224,21,0	0/0:16,0:16:45:0,45,477	0/0:12,0:12:36:0,36,370	0/0:15,0:15:45:0,45,456	1/1:0,1:1:3:33,3,0	0/1:9,1:10:4:4,0,259	0/0:18,0:18:51:0,51,544	0/0:19,0:19:48:0,48,542	0/0:13,0:13:33:0,33,364	0/0:15,0:15:45:0,45,464	0/0:23,0:23:60:0,60,665	0/0:7,0:7:21:0,21,218	0/0:3,0:3:9:0,9,96	0/0:5,0:5:15:0,15,149	0/0:5,0:5:15:0,15,153	1/1:0,1:1:3:30,3,0	0/0:2,0:2:6:0,6,63	0/0:3,0:3:9:0,9,99	0/0:3,0:3:9:0,9,93	0/0:5,0:5:15:0,15,160	0/0:4,0:4:12:0,12,126	0/0:3,0:3:9:0,9,88	0/0:5,0:5:15:0,15,155	0/0:2,0:2:6:0,6,64	0/0:3,0:3:9:0,9,97	0/0:3,0:3:9:0,9,95	0/0:1,0:1:3:0,3,32	0/0:6,0:6:18:0,18,184	0/0:3,0:3:9:0,9,91	0/0:2,0:2:6:0,6,65	0/0:2,0:2:6:0,6,59	0/0:6,0:6:18:0,18,191	0/0:7,0:7:21:0,21,225	0/0:7,0:7:21:0,21,214	0/0:14,0:14:42:0,42,436	0/0:4,0:4:12:0,12,127	0/0:5,0:5:15:0,15,154	0/0:3,0:3:9:0,9,93	0/0:10,0:10:30:0,30,304	0/0:6,0:6:18:0,18,183	0/0:2,0:2:6:0,6,60	0/0:3,0:3:9:0,9,101	0/0:3,0:3:9:0,9,95	0/0:2,0:2:6:0,6,63	0/0:4,0:4:9:0,9,104	0/0:1,0:1:3:0,3,32	0/0:4,0:4:12:0,12,126	0/0:9,0:9:27:0,27,283	0/0:8,0:8:18:0,18,218	0/0:3,0:3:9:0,9,89	1/1:0,5:5:15:154,15,0	0/0:2,0:2:6:0,6,61	0/0:10,0:10:30:0,30,310	0/0:4,0:4:12:0,12,124	0/0:3,0:3:9:0,9,97	0/0:2,0:2:3:0,3,45	0/0:4,0:4:12:0,12,125	0/0:3,0:3:9:0,9,99	0/0:1,0:1:3:0,3,34	0/0:1,0:1:3:0,3,30	0/0:5,0:5:15:0,15,147	0/0:8,0:8:24:0,24,248	0/0:1,0:1:3:0,3,33	0/0:3,0:3:9:0,9,94	0/0:3,0:3:9:0,9,92	0/0:4,0:4:12:0,12,127	0/0:2,0:2:6:0,6,61	0/0:7,0:7:21:0,21,213	0/0:1,0:1:3:0,3,32	0/0:5,0:5:15:0,15,153	0/0:6,0:6:18:0,18,185	0/0:8,0:8:24:0,24,249	0/0:11,0:11:33:0,33,339	0/0:3,0:3:9:0,9,98	1/1:0,5:5:15:148,15,0	1/1:0,5:5:15:152,15,0	0/0:3,0:3:9:0,9,100	0/0:9,0:9:21:0,21,244	0/0:3,0:3:9:0,9,95	0/0:4,0:4:12:0,12,122	0/0:8,0:8:18:0,18,215	0/0:4,0:4:12:0,12,128	0/0:4,0:4:12:0,12,119	0/0:2,0:2:6:0,6,61	0/0:2,0:2:6:0,6,65	0/0:5,0:5:15:0,15,157	0/0:6,0:6:18:0,18,187	0/0:4,0:4:12:0,12,129	0/0:5,0:5:15:0,15,158	0/0:3,0:3:9:0,9,92	0/0:5,0:5:15:0,15,155	0/0:3,0:3:9:0,9,99	0/0:1,0:1:3:0,3,29	0/0:1,0:1:3:0,3,30	./.:.:.:.:.	0/0:4,0:4:6:0,6,89	0/0:4,0:4:6:0,6,89	0/0:2,0:2:3:0,3,45	0/0:16,0:17:33:0,33,393	0/0:10,0:11:18:0,18,227	0/0:23,0:23:51:0,51,581	0/0:14,0:14:42:0,42,478
chr0	1754441	.	G	A	1681.38	.	AC=20;AF=0.074;AN=272;BaseQRankSum=-1.226;DP=1226;Dels=0.00;FS=0.000;HaplotypeScore=0.1663;InbreedingCoeff=0.5386;MLEAC=16;MLEAF=0.059;MQ=59.67;MQ0=0;MQRankSum=0.306;QD=24.02;ReadPosRankSum=0.207	GT:AD:DP:GQ:PL	0/0:62,0:62:99:0,186,2005	0/0:12,0:12:36:0,36,375	0/0:33,0:33:93:0,93,1017	0/0:48,0:48:99:0,144,1514	0/0:24,0:24:69:0,69,729	0/0:16,0:16:48:0,48,497	1/1:0,22:22:66:680,66,0	0/0:4,0:4:12:0,12,127	0/0:5,0:5:15:0,15,167	0/0:16,0:16:48:0,48,512	0/0:3,0:3:9:0,9,92	0/0:18,0:18:54:0,54,556	0/0:13,0:13:39:0,39,402	1/1:0,3:3:9:95,9,0	0/0:20,0:20:60:0,60,635	0/0:49,0:49:99:0,147,1520	0/0:20,0:20:57:0,57,608	0/1:4,1:5:17:17,0,109	0/0:13,0:13:33:0,33,373	0/0:12,0:12:30:0,30,334	0/0:8,0:8:24:0,24,254	0/0:16,0:16:48:0,48,486	0/0:21,0:21:57:0,57,610	0/0:18,0:18:54:0,54,564	1/1:0,1:1:3:31,3,0	0/0:32,0:32:90:0,90,965	1/1:0,14:14:36:398,36,0	0/0:6,0:6:18:0,18,182	0/0:7,0:7:21:0,21,211	0/0:35,0:35:99:0,105,1104	0/0:7,0:7:21:0,21,218	0/0:5,0:5:15:0,15,159	0/0:20,0:20:60:0,60,633	0/0:5,0:5:15:0,15,165	0/0:18,0:18:51:0,51,549	0/1:1,6:7:8:163,0,8	0/0:18,0:18:51:0,51,541	0/0:13,0:13:39:0,39,400	0/0:16,0:16:48:0,48,494	1/1:0,1:1:3:32,3,0	0/0:10,1:11:0:0,0,268	0/0:19,0:19:54:0,54,575	0/0:20,0:20:51:0,51,574	0/0:16,0:16:42:0,42,460	0/0:16,0:16:48:0,48,494	0/0:24,0:24:63:0,63,694	0/0:7,0:7:21:0,21,213	0/0:3,0:3:9:0,9,88	0/0:3,0:3:9:0,9,89	0/0:5,0:5:15:0,15,154	1/1:0,2:2:6:63,6,0	0/0:3,0:3:9:0,9,92	0/0:3,0:3:9:0,9,97	0/0:3,0:3:9:0,9,96	0/0:5,0:5:15:0,15,157	0/0:4,0:4:12:0,12,124	0/0:3,0:3:9:0,9,92	0/0:5,0:5:15:0,15,152	0/0:6,0:6:15:0,15,166	0/0:4,0:4:12:0,12,128	0/0:4,0:4:12:0,12,128	0/0:1,0:1:3:0,3,31	0/0:7,0:7:21:0,21,221	0/0:5,0:5:12:0,12,135	0/0:4,0:4:12:0,12,131	0/0:3,0:3:9:0,9,92	0/0:7,0:7:21:0,21,217	0/0:7,0:7:21:0,21,215	0/0:6,0:6:18:0,18,188	0/0:11,0:11:33:0,33,352	0/0:4,0:4:12:0,12,124	0/0:6,0:6:18:0,18,186	0/0:5,0:5:15:0,15,161	0/0:11,0:11:33:0,33,342	0/0:7,0:7:21:0,21,217	0/0:2,0:2:6:0,6,58	0/0:3,0:3:9:0,9,95	0/0:3,0:3:9:0,9,91	0/0:2,0:2:6:0,6,63	0/0:5,0:5:12:0,12,137	0/0:1,0:1:3:0,3,30	0/0:4,0:4:12:0,12,122	0/0:9,0:9:27:0,27,274	0/0:7,0:7:18:0,18,201	0/0:3,0:3:9:0,9,94	1/1:0,5:5:15:156,15,0	0/0:2,0:2:6:0,6,65	0/0:10,0:10:30:0,30,307	0/0:4,0:4:12:0,12,130	0/0:4,0:4:12:0,12,130	0/0:2,0:2:3:0,3,45	0/0:4,0:4:12:0,12,129	0/0:3,0:3:9:0,9,95	0/0:1,0:1:3:0,3,32	0/0:1,0:1:3:0,3,30	0/0:5,0:5:15:0,15,158	0/0:9,0:9:27:0,27,287	0/0:1,0:1:3:0,3,32	0/0:5,0:5:15:0,15,161	0/0:3,0:3:9:0,9,96	0/0:5,0:5:15:0,15,165	0/0:2,0:2:6:0,6,61	0/0:7,0:7:21:0,21,217	0/0:1,0:1:3:0,3,32	0/0:5,0:5:15:0,15,148	0/0:6,0:6:18:0,18,185	0/0:8,0:8:24:0,24,260	0/0:11,0:11:33:0,33,347	0/0:3,0:3:9:0,9,94	1/1:0,4:4:12:119,12,0	1/1:0,6:6:18:188,18,0	0/0:3,0:3:9:0,9,97	0/0:10,0:10:24:0,24,274	0/0:4,0:4:12:0,12,130	0/0:4,0:4:12:0,12,122	0/0:9,0:9:21:0,21,251	0/0:5,0:5:15:0,15,155	0/0:4,0:4:12:0,12,119	0/0:3,0:3:9:0,9,95	0/0:6,0:6:18:0,18,190	0/0:5,0:5:15:0,15,162	0/0:5,0:5:15:0,15,160	0/0:5,0:5:15:0,15,156	0/0:6,0:6:18:0,18,188	0/0:3,0:3:9:0,9,91	0/0:6,0:6:18:0,18,185	0/0:4,0:4:12:0,12,129	0/0:2,0:2:6:0,6,67	0/0:1,0:1:3:0,3,31	./.:.:.:.:.	0/0:4,0:4:6:0,6,89	0/0:4,0:4:6:0,6,89	0/0:2,0:2:3:0,3,45	0/0:15,0:15:27:0,27,336	0/0:10,1:11:18:0,18,242	0/0:20,0:20:42:0,42,507	0/0:13,0:13:39:0,39,450
chr0	1754492	.	T	C	1630.11	.	AC=16;AF=0.060;AN=266;BaseQRankSum=1.586;DP=1165;Dels=0.00;FS=3.658;HaplotypeScore=0.1691;InbreedingCoeff=0.4860;MLEAC=13;MLEAF=0.049;MQ=59.56;MQ0=0;MQRankSum=-0.379;QD=25.47;ReadPosRankSum=-0.439	GT:AD:DP:GQ:PL	0/0:61,0:61:99:0,183,1931	0/0:18,0:18:51:0,51,538	0/0:25,0:25:72:0,72,736	0/0:56,0:56:99:0,168,1659	0/0:16,0:16:48:0,48,483	0/0:14,0:14:39:0,39,408	1/1:0,22:22:66:680,66,0	0/0:6,0:6:18:0,18,190	0/0:3,0:3:9:0,9,96	0/0:20,0:20:54:0,54,576	0/0:3,0:3:9:0,9,88	0/0:22,0:22:63:0,63,651	0/0:12,0:12:36:0,36,362	1/1:0,2:2:6:65,6,0	0/0:17,0:17:51:0,51,525	0/0:47,0:47:99:0,141,1412	0/0:15,0:15:39:0,39,418	0/0:3,0:3:9:0,9,97	0/0:6,0:6:15:0,15,166	0/0:8,0:8:21:0,21,225	0/0:6,0:6:18:0,18,195	0/0:20,0:20:57:0,57,586	0/0:24,0:24:63:0,63,671	0/0:12,0:12:36:0,36,367	0/1:1,3:4:18:85,0,18	0/0:19,0:19:57:0,57,580	1/1:0,16:16:42:459,42,0	0/0:5,0:5:15:0,15,159	0/0:5,0:5:15:0,15,151	0/0:37,0:37:99:0,111,1096	0/0:8,0:8:24:0,24,257	0/0:7,0:7:21:0,21,230	0/0:13,0:13:39:0,39,383	0/0:8,0:8:24:0,24,256	0/0:15,0:15:45:0,45,459	0/1:1,5:6:13:135,0,13	0/0:18,0:18:45:0,45,502	0/0:15,0:15:45:0,45,463	0/0:15,0:15:45:0,45,444	0/0:1,0:1:3:0,3,32	0/0:7,0:7:21:0,21,224	0/0:11,0:11:33:0,33,338	0/0:18,0:18:51:0,51,528	0/0:13,0:13:39:0,39,403	0/0:8,0:9:24:0,24,248	0/0:20,0:20:54:0,54,539	0/0:8,0:8:21:0,21,230	0/0:8,0:8:24:0,24,261	0/0:1,0:1:3:0,3,33	0/0:7,0:7:21:0,21,211	1/1:0,3:3:9:93,9,0	0/0:4,0:4:12:0,12,122	0/0:4,0:4:12:0,12,122	0/0:4,0:4:12:0,12,119	0/0:3,0:3:6:0,6,73	0/0:5,0:5:15:0,15,154	0/0:1,0:1:3:0,3,32	0/0:4,0:4:12:0,12,128	0/0:8,0:8:21:0,21,229	0/0:6,0:6:18:0,18,178	0/0:5,0:5:15:0,15,148	0/0:1,0:1:3:0,3,29	0/0:9,0:9:27:0,27,273	0/0:6,0:6:15:0,15,167	0/0:4,0:4:12:0,12,118	0/0:2,0:2:6:0,6,60	0/0:9,0:9:27:0,27,269	0/0:9,0:9:27:0,27,271	0/0:4,0:4:12:0,12,119	0/0:9,0:9:27:0,27,270	0/0:2,0:2:6:0,6,65	0/0:5,0:5:12:0,12,134	0/0:8,0:8:24:0,24,245	0/0:5,0:5:12:0,12,134	0/0:7,0:7:21:0,21,221	0/0:1,0:1:3:0,3,33	0/0:3,0:3:9:0,9,86	0/0:4,0:4:12:0,12,126	0/0:1,0:1:3:0,3,29	0/0:2,0:2:6:0,6,57	0/0:1,0:1:3:0,3,33	0/0:2,0:2:3:0,3,29	0/0:13,0:13:39:0,39,410	0/0:4,0:4:12:0,12,120	0/0:7,0:7:21:0,21,211	1/1:0,2:2:6:65,6,0	0/0:2,0:2:6:0,6,57	0/0:6,0:6:18:0,18,188	0/0:3,0:3:9:0,9,87	0/0:8,0:8:24:0,24,252	./.:.:.:.:.	0/0:6,0:6:18:0,18,177	0/0:1,0:1:3:0,3,30	0/0:1,0:1:3:0,3,32	./.:.:.:.:.	0/0:5,0:5:15:0,15,162	0/0:10,0:10:30:0,30,319	0/0:1,0:1:3:0,3,32	0/0:6,0:6:18:0,18,182	0/0:3,0:3:9:0,9,94	0/0:8,0:8:24:0,24,251	0/0:2,0:2:6:0,6,61	0/0:5,0:5:15:0,15,152	0/0:2,0:2:6:0,6,67	0/0:2,0:2:6:0,6,59	0/0:6,0:6:18:0,18,184	0/0:5,0:5:15:0,15,160	0/0:12,0:12:36:0,36,356	0/0:4,0:4:12:0,12,133	1/1:0,4:4:12:124,12,0	1/1:0,5:5:15:152,15,0	0/0:4,0:4:12:0,12,136	0/0:10,0:10:27:0,27,297	0/0:6,0:6:18:0,18,176	0/0:5,0:5:15:0,15,153	0/0:4,0:4:12:0,12,124	0/0:9,0:9:27:0,27,280	0/0:1,0:1:3:0,3,31	0/0:4,0:4:12:0,12,120	0/0:6,0:6:18:0,18,172	0/0:7,0:7:21:0,21,213	0/0:8,0:8:24:0,24,242	0/0:8,0:8:24:0,24,246	0/0:6,0:6:18:0,18,179	0/0:3,0:3:9:0,9,86	0/0:6,0:6:18:0,18,187	0/0:5,0:5:15:0,15,151	0/0:4,0:4:12:0,12,122	0/0:3,0:3:6:0,6,74	./.:.:.:.:.	0/0:2,0:2:3:0,3,45	./.:.:.:.:.	0/0:2,0:2:3:0,3,45	0/0:12,0:13:24:0,24,303	0/0:9,0:9:21:0,21,233	0/0:13,0:13:30:0,30,352	0/0:21,0:21:63:0,63,685
chr0	1754547	.	A	T	1635.03	.	AC=15;AF=0.056;AN=268;BaseQRankSum=1.789;DP=1201;Dels=0.00;FS=5.419;HaplotypeScore=0.1261;InbreedingCoeff=0.4849;MLEAC=13;MLEAF=0.049;MQ=59.56;MQ0=1;MQRankSum=0.011;QD=25.55;ReadPosRankSum=-0.250	GT:AD:DP:GQ:PL	0/0:62,0:62:99:0,186,1956	0/0:20,0:20:57:0,57,612	0/0:17,0:17:51:0,51,524	0/0:46,0:46:99:0,138,1389	0/0:17,0:17:45:0,45,477	0/0:15,0:15:42:0,42,444	1/1:0,19:19:57:576,57,0	0/0:5,0:5:15:0,15,153	0/0:2,0:2:6:0,6,59	0/0:24,0:24:69:0,69,722	0/0:2,0:2:6:0,6,67	0/0:13,0:13:36:0,36,385	0/0:28,0:28:84:0,84,876	1/1:0,2:2:6:65,6,0	0/0:15,0:15:45:0,45,459	0/0:55,0:55:99:0,165,1662	0/0:18,0:18:48:0,48,518	0/0:6,0:6:15:0,15,148	0/0:9,0:9:24:0,24,263	0/0:15,0:15:36:0,36,409	0/0:7,0:7:21:0,21,222	0/0:15,0:15:42:0,42,448	0/0:18,0:18:54:0,54,543	0/0:16,0:16:45:0,45,466	./.:.:.:.:.	0/0:28,0:28:84:0,84,841	1/1:0,11:11:33:344,33,0	0/0:2,0:2:6:0,6,70	0/0:3,0:3:9:0,9,97	0/0:15,0:15:45:0,45,469	0/0:8,0:8:24:0,24,245	0/0:3,0:3:9:0,9,90	0/0:22,0:22:63:0,63,655	0/0:8,0:8:24:0,24,244	0/0:14,0:14:42:0,42,415	0/1:3,4:7:76:105,0,76	0/0:20,0:20:51:0,51,560	0/0:15,0:15:45:0,45,454	0/0:19,0:19:57:0,57,587	0/0:1,0:1:3:0,3,34	0/0:7,0:7:21:0,21,224	0/0:13,0:13:39:0,39,401	0/0:14,0:14:39:0,39,419	0/0:17,0:17:51:0,51,507	0/0:11,0:11:30:0,30,319	0/0:25,0:25:69:0,69,727	0/0:9,0:9:24:0,24,249	0/0:3,0:3:9:0,9,91	0/0:1,0:1:3:0,3,30	0/0:3,0:3:9:0,9,97	1/1:0,3:3:9:96,9,0	0/0:4,0:4:12:0,12,120	0/0:3,0:3:9:0,9,93	0/0:5,0:5:15:0,15,153	0/0:3,0:3:9:0,9,90	./.:.:.:.:.	0/0:1,0:1:3:0,3,30	0/0:4,0:4:12:0,12,120	0/0:3,0:3:9:0,9,93	0/0:4,0:4:12:0,12,124	0/0:2,0:2:6:0,6,57	0/0:6,0:6:18:0,18,182	0/0:13,0:13:39:0,39,385	0/0:8,0:8:24:0,24,245	0/0:4,0:4:12:0,12,121	0/0:4,0:4:12:0,12,120	0/0:10,0:10:30:0,30,300	0/0:6,0:6:18:0,18,188	0/0:5,0:5:12:0,12,131	0/0:9,0:9:27:0,27,270	0/0:3,0:3:9:0,9,89	0/0:1,0:1:3:0,3,32	0/0:4,0:4:12:0,12,121	0/0:6,0:6:15:0,15,165	0/0:10,0:10:30:0,30,296	0/0:5,0:5:12:0,12,133	0/0:1,0:1:3:0,3,32	0/0:3,0:3:9:0,9,87	0/0:1,0:1:3:0,3,32	0/0:2,0:2:6:0,6,60	0/0:1,0:1:3:0,3,29	0/0:2,0:2:3:0,3,31	0/0:13,0:13:39:0,39,406	0/0:3,0:3:9:0,9,93	0/0:7,0:7:21:0,21,213	1/1:0,5:5:15:160,15,0	0/0:1,0:1:3:0,3,30	0/0:8,0:8:24:0,24,232	0/0:3,0:3:9:0,9,97	0/0:7,0:7:21:0,21,225	0/0:1,0:1:3:0,3,32	0/0:8,0:8:24:0,24,240	0/0:2,0:2:6:0,6,59	0/0:3,0:3:9:0,9,92	0/0:2,0:2:6:0,6,61	0/0:4,0:4:12:0,12,124	0/0:9,0:9:27:0,27,283	0/0:2,0:2:6:0,6,61	0/0:2,0:2:6:0,6,63	0/0:3,0:3:9:0,9,95	0/0:12,0:12:36:0,36,384	0/0:3,0:3:9:0,9,91	0/0:8,0:8:24:0,24,245	0/0:3,0:3:9:0,9,94	0/0:2,0:2:6:0,6,59	0/0:4,0:4:12:0,12,117	0/0:1,0:1:3:0,3,34	0/0:11,0:11:33:0,33,332	0/0:11,0:11:33:0,33,346	1/1:0,6:6:18:184,18,0	1/1:0,11:11:33:336,33,0	0/0:11,0:11:33:0,33,351	0/0:12,0:12:36:0,36,359	0/0:5,0:5:15:0,15,149	0/0:6,0:6:15:0,15,157	0/0:1,0:1:3:0,3,30	0/0:5,0:5:15:0,15,147	0/0:5,0:5:15:0,15,154	0/0:2,0:2:6:0,6,60	0/0:6,0:6:18:0,18,176	0/0:7,0:7:21:0,21,221	0/0:9,0:9:27:0,27,274	0/0:8,0:8:24:0,24,247	0/0:3,0:3:9:0,9,93	0/0:3,0:3:9:0,9,89	0/0:2,0:2:6:0,6,62	0/0:6,0:6:15:0,15,173	0/0:5,0:5:15:0,15,158	0/0:4,0:4:12:0,12,118	./.:.:.:.:.	0/0:3,0:3:6:0,6,74	0/0:2,0:2:3:0,3,31	0/0:2,0:2:3:0,3,45	0/0:13,0:13:24:0,24,312	0/0:11,0:11:18:0,18,239	0/0:25,0:25:42:0,42,583	0/0:29,0:29:87:0,87,985
chr0	1754644	.	C	T	1316.47	.	AC=17;AF=0.065;AN=262;BaseQRankSum=-0.082;DP=1071;Dels=0.00;FS=0.000;HaplotypeScore=0.0998;InbreedingCoeff=0.4418;MLEAC=14;MLEAF=0.053;MQ=59.54;MQ0=1;MQRankSum=0.388;QD=21.23;ReadPosRankSum=1.499	GT:AD:DP:GQ:PL	0/0:58,0:58:99:0,174,1854	0/0:20,0:20:54:0,54,597	0/0:13,0:13:39:0,39,409	0/0:44,0:44:99:0,132,1365	0/0:15,0:15:45:0,45,457	0/0:13,0:13:39:0,39,405	1/1:0,17:17:51:530,51,0	0/0:1,0:1:3:0,3,31	0/0:6,0:6:18:0,18,189	0/0:18,0:18:54:0,54,571	0/0:5,0:5:15:0,15,161	0/0:9,0:9:24:0,24,264	0/0:12,0:12:36:0,36,385	1/1:0,2:2:6:63,6,0	0/0:15,0:15:45:0,45,465	0/0:40,0:40:99:0,120,1260	0/0:13,0:13:39:0,39,384	0/1:3,1:4:19:19,0,84	0/0:11,0:11:33:0,33,340	0/0:16,0:16:48:0,48,493	0/0:5,0:5:15:0,15,160	0/0:25,0:25:69:0,69,763	0/0:10,0:10:27:0,27,290	0/0:18,0:18:48:0,48,530	1/1:0,4:4:12:127,12,0	0/0:26,0:26:75:0,75,811	1/1:0,13:13:39:405,39,0	0/0:8,0:8:24:0,24,249	0/0:5,0:5:15:0,15,158	0/0:22,0:22:66:0,66,677	0/0:3,0:3:9:0,9,97	0/0:5,0:5:15:0,15,162	0/0:14,0:14:42:0,42,432	0/0:6,0:6:18:0,18,198	0/0:12,0:12:36:0,36,379	0/1:2,2:4:51:51,0,56	0/0:12,0:12:36:0,36,381	0/0:19,0:19:54:0,54,591	0/0:20,0:20:60:0,60,623	0/0:2,0:2:6:0,6,65	0/1:6,1:7:11:11,0,173	0/0:11,0:11:33:0,33,344	0/0:11,0:11:33:0,33,344	0/0:16,0:16:42:0,42,469	0/0:19,0:19:57:0,57,594	0/0:23,0:23:69:0,69,697	0/0:11,0:11:33:0,33,351	0/0:5,0:5:15:0,15,164	0/0:1,0:1:3:0,3,32	0/0:1,0:1:3:0,3,31	./.:.:.:.:.	./.:.:.:.:.	0/0:5,0:5:15:0,15,163	0/0:2,0:2:6:0,6,63	0/0:2,0:2:6:0,6,61	0/0:5,0:5:15:0,15,151	0/0:3,0:3:9:0,9,95	0/0:4,0:4:12:0,12,130	0/0:4,0:4:12:0,12,127	0/0:2,0:2:6:0,6,61	0/0:2,0:2:6:0,6,59	0/0:5,0:5:15:0,15,154	0/0:12,0:12:36:0,36,376	0/0:3,0:3:6:0,6,74	0/0:5,0:5:15:0,15,158	0/0:1,0:1:3:0,3,32	0/0:8,0:8:24:0,24,252	0/0:6,0:6:18:0,18,195	0/0:8,0:8:21:0,21,230	0/0:9,0:9:27:0,27,278	0/0:1,0:1:3:0,3,31	0/0:3,0:3:9:0,9,96	0/0:4,0:4:9:0,9,107	0/0:7,0:7:18:0,18,200	0/0:6,0:6:18:0,18,197	0/0:4,0:4:12:0,12,134	0/0:4,0:4:12:0,12,122	0/0:3,0:3:9:0,9,94	./.:.:.:.:.	0/0:3,0:3:3:0,3,45	0/0:1,0:1:3:0,3,32	./.:.:.:.:.	0/0:10,0:10:30:0,30,316	0/0:4,0:4:12:0,12,122	0/0:4,0:4:12:0,12,122	1/1:0,2:2:6:63,6,0	0/0:1,0:1:3:0,3,32	0/0:6,0:6:18:0,18,190	0/0:3,0:3:9:0,9,94	0/0:4,0:4:12:0,12,125	0/0:2,0:2:6:0,6,61	0/0:5,0:5:15:0,15,159	0/0:1,0:1:3:0,3,33	0/0:3,0:3:9:0,9,99	0/0:1,0:1:3:0,3,32	0/0:6,0:6:18:0,18,182	0/0:5,0:5:15:0,15,161	0/0:1,0:1:3:0,3,28	0/0:4,0:4:9:0,9,112	0/0:2,0:2:6:0,6,66	0/0:4,0:4:12:0,12,126	./.:.:.:.:.	0/0:5,0:5:15:0,15,161	0/0:3,0:3:9:0,9,90	0/0:2,0:2:6:0,6,65	0/0:9,0:9:24:0,24,257	0/0:2,0:2:6:0,6,65	0/0:8,0:8:24:0,24,248	0/0:5,0:5:15:0,15,159	1/1:0,6:6:18:187,18,0	1/1:0,3:3:9:95,9,0	0/0:5,0:5:15:0,15,161	0/0:6,0:6:18:0,18,181	0/0:5,0:5:15:0,15,157	0/0:2,0:2:6:0,6,64	0/0:4,0:4:12:0,12,124	0/0:4,0:4:12:0,12,131	0/0:2,0:2:6:0,6,63	0/0:5,0:5:15:0,15,148	0/0:6,0:6:15:0,15,176	0/0:5,0:5:15:0,15,157	0/0:5,0:5:15:0,15,161	0/0:11,0:11:33:0,33,344	0/0:3,0:3:9:0,9,98	0/0:9,0:9:27:0,27,289	0/0:3,0:3:9:0,9,99	0/0:6,0:6:18:0,18,185	./.:.:.:.:.	0/0:2,0:2:6:0,6,63	0/0:2,0:2:3:0,3,45	0/0:6,0:6:12:0,12,137	0/0:3,0:3:6:0,6,75	0/0:7,0:7:15:0,15,182	0/0:15,0:15:24:0,24,344	0/0:15,0:15:27:0,27,357	0/0:22,0:22:42:0,42,515	0/0:15,0:15:45:0,45,487
chr0	1756257	.	A	G	1966.09	.	AC=18;AF=0.068;AN=266;BaseQRankSum=1.687;DP=1174;Dels=0.00;FS=0.445;HaplotypeScore=0.0963;InbreedingCoeff=0.4774;MLEAC=16;MLEAF=0.060;MQ=59.58;MQ0=0;MQRankSum=-0.894;QD=25.53;ReadPosRankSum=-0.914	GT:AD:DP:GQ:PL	0/0:78,0:78:99:0,235,2461	0/0:17,0:17:51:0,51,525	0/0:15,0:15:45:0,45,481	0/0:29,0:29:87:0,87,900	0/0:19,0:19:57:0,57,588	0/0:11,0:11:33:0,33,339	1/1:0,23:23:69:730,69,0	0/0:4,0:4:12:0,12,125	0/0:2,0:2:6:0,6,63	0/0:13,0:13:39:0,39,418	0/0:3,0:3:9:0,9,95	0/0:14,0:14:42:0,42,459	0/0:7,0:7:21:0,21,223	1/1:0,1:1:3:32,3,0	0/0:16,0:16:45:0,45,484	0/0:51,0:51:99:0,153,1560	0/0:16,0:16:45:0,45,484	0/1:5,1:6:14:14,0,135	0/0:13,0:13:30:0,30,347	0/0:15,0:15:45:0,45,451	0/0:3,0:3:9:0,9,97	0/0:29,0:29:84:0,84,881	0/0:24,0:24:72:0,72,749	0/0:22,0:22:66:0,66,684	1/1:0,1:1:3:33,3,0	0/0:19,0:19:57:0,57,575	1/1:0,10:10:30:316,30,0	0/0:4,0:4:12:0,12,126	0/0:3,0:3:9:0,9,97	0/0:22,0:22:66:0,66,673	0/0:5,0:5:15:0,15,164	0/0:6,0:6:18:0,18,189	0/0:26,0:26:75:0,75,799	0/0:8,0:8:24:0,24,248	0/0:24,0:24:66:0,66,715	0/1:1,3:4:18:87,0,18	0/0:16,0:16:48:0,48,483	0/0:6,0:6:18:0,18,181	0/0:14,0:14:42:0,42,437	0/0:3,0:3:9:0,9,97	0/0:5,0:5:15:0,15,151	0/0:16,0:16:45:0,45,483	0/0:16,0:16:45:0,45,482	0/0:16,0:16:48:0,48,501	0/0:15,0:15:45:0,45,464	0/0:25,1:26:63:0,63,700	0/0:12,0:12:36:0,36,361	0/0:6,0:6:18:0,18,178	0/0:1,0:1:3:0,3,33	0/0:6,0:6:18:0,18,187	1/1:0,2:2:6:67,6,0	0/0:3,0:3:9:0,9,91	0/0:2,0:2:6:0,6,63	0/0:3,0:3:9:0,9,92	0/0:3,0:3:9:0,9,92	0/0:1,0:1:3:0,3,31	0/0:7,0:7:21:0,21,227	0/0:2,0:2:6:0,6,63	0/0:2,0:2:6:0,6,64	0/0:8,0:8:24:0,24,243	0/0:2,0:2:6:0,6,59	0/0:4,0:4:12:0,12,119	0/0:9,0:9:27:0,27,273	0/0:1,0:1:3:0,3,32	0/0:7,0:7:21:0,21,214	0/0:5,0:5:15:0,15,156	0/0:5,0:5:15:0,15,154	0/0:7,0:7:18:0,18,207	0/0:8,0:8:24:0,24,243	0/0:7,0:7:21:0,21,202	0/0:3,0:3:9:0,9,98	./.:.:.:.:.	0/0:3,0:3:9:0,9,96	0/0:6,0:6:18:0,18,188	0/0:6,0:6:18:0,18,191	0/0:6,0:6:15:0,15,165	0/0:3,0:3:9:0,9,95	0/0:2,0:2:6:0,6,65	0/0:2,0:2:6:0,6,61	0/0:9,0:9:27:0,27,272	0/0:4,0:4:12:0,12,126	0/0:4,0:4:12:0,12,126	0/0:17,0:17:51:0,51,508	0/0:1,0:1:3:0,3,33	./.:.:.:.:.	1/1:0,11:11:33:348,33,0	0/0:6,0:6:18:0,18,191	0/0:8,0:8:21:0,21,216	0/0:1,0:1:3:0,3,30	0/0:5,0:5:15:0,15,149	0/0:2,0:2:6:0,6,62	0/0:3,0:3:9:0,9,96	0/0:3,0:3:6:0,6,61	0/0:3,0:3:9:0,9,95	0/0:2,0:2:6:0,6,60	0/0:7,0:7:21:0,21,209	0/0:8,0:8:24:0,24,238	./.:.:.:.:.	0/0:2,0:2:6:0,6,60	0/0:1,0:1:3:0,3,29	0/0:14,0:14:42:0,42,451	0/0:1,0:1:3:0,3,31	0/0:1,0:1:3:0,3,30	0/0:2,0:2:6:0,6,63	0/0:1,0:1:3:0,3,31	0/0:4,0:4:12:0,12,123	0/0:11,0:11:33:0,33,333	0/0:7,0:7:21:0,21,207	0/0:2,0:2:6:0,6,61	1/1:0,8:8:21:241,21,0	1/1:0,11:11:33:347,33,0	0/0:2,0:2:6:0,6,61	0/0:6,0:6:18:0,18,188	0/0:3,0:3:9:0,9,91	0/0:11,0:11:30:0,30,334	0/0:3,0:3:9:0,9,92	0/0:4,0:4:12:0,12,122	0/0:6,0:6:18:0,18,180	0/0:3,0:3:9:0,9,92	0/0:5,0:5:15:0,15,153	0/0:1,0:1:3:0,3,28	0/0:10,0:10:30:0,30,312	0/0:10,0:10:30:0,30,306	0/0:1,0:1:3:0,3,32	0/0:4,0:4:12:0,12,121	0/0:3,0:3:9:0,9,88	0/0:8,0:8:24:0,24,241	0/0:6,0:6:18:0,18,195	0/0:4,0:4:12:0,12,118	./.:.:.:.:.	0/0:8,0:8:18:0,18,210	0/0:2,0:2:3:0,3,45	0/0:4,0:4:6:0,6,89	0/0:17,0:17:39:0,39,448	0/0:17,0:17:30:0,30,405	0/0:18,0:18:36:0,36,437	0/0:19,0:19:57:0,57,624
chr0	1762615	.	G	A	276.98	.	AC=16;AF=0.113;AN=142;DP=578;Dels=0.00;FS=4.031;HaplotypeScore=0.1659;InbreedingCoeff=0.2244;MLEAC=14;MLEAF=0.099;MQ=15.23;MQ0=76;QD=7.69	GT:AD:DP:GQ:PL	0/0:18,0:18:6:0,6,61	0/0:11,0:11:3:0,3,32	0/0:7,0:7:6:0,6,63	0/0:18,0:18:21:0,21,220	0/0:12,0:12:3:0,3,32	0/0:8,0:8:3:0,3,31	1/1:0,9:9:12:115,12,0	0/0:2,0:2:3:0,3,33	0/0:3,0:3:6:0,6,61	0/0:8,0:8:9:0,9,95	./.:.:.:.:.	0/0:12,0:12:6:0,6,59	0/0:5,0:5:3:0,3,32	1/1:0,1:1:3:33,3,0	0/0:10,0:10:9:0,9,95	0/0:21,0:21:3:0,3,27	./.:.:.:.:.	0/0:3,0:3:6:0,6,61	./.:.:.:.:.	./.:.:.:.:.	0/0:2,0:2:3:0,3,32	0/0:5,0:5:3:0,3,32	./.:.:.:.:.	./.:.:.:.:.	1/1:0,3:3:6:61,6,0	./.:.:.:.:.	1/1:0,11:11:9:92,9,0	0/0:3,0:3:6:0,6,63	./.:.:.:.:.	./.:.:.:.:.	0/0:2,0:2:6:0,6,64	./.:.:.:.:.	./.:.:.:.:.	./.:.:.:.:.	./.:.:.:.:.	1/1:1,1:2:3:30,3,0	0/0:10,0:10:12:0,12,122	0/0:8,0:8:6:0,6,61	0/0:12,0:12:6:0,6,65	./.:.:.:.:.	./.:.:.:.:.	0/0:7,0:7:3:0,3,32	./.:.:.:.:.	0/0:9,0:9:6:0,6,63	0/0:5,0:5:3:0,3,30	./.:.:.:.:.	0/0:4,0:4:6:0,6,65	0/0:9,0:9:9:0,9,97	0/0:2,0:2:3:0,3,32	./.:.:.:.:.	1/1:0,2:2:3:32,3,0	0/0:3,0:3:3:0,3,32	0/0:2,0:2:3:0,3,32	0/0:2,0:2:3:0,3,32	0/0:5,0:5:6:0,6,65	0/0:1,0:1:3:0,3,31	./.:.:.:.:.	./.:.:.:.:.	./.:.:.:.:.	./.:.:.:.:.	0/0:3,0:3:3:0,3,32	0/0:2,0:2:3:0,3,32	./.:.:.:.:.	./.:.:.:.:.	0/0:3,0:3:9:0,9,97	./.:.:.:.:.	0/0:4,0:4:6:0,6,55	0/0:4,0:4:3:0,3,30	0/0:4,0:4:3:0,3,32	0/0:6,0:6:9:0,9,93	./.:.:.:.:.	0/0:2,0:2:3:0,3,32	./.:.:.:.:.	./.:.:.:.:.	./.:.:.:.:.	./.:.:.:.:.	./.:.:.:.:.	0/0:2,0:2:3:0,3,32	0/0:2,0:2:3:0,3,27	./.:.:.:.:.	./.:.:.:.:.	./.:.:.:.:.	0/0:8,0:8:9:0,9,90	./.:.:.:.:.	./.:.:.:.:.	1/1:0,6:6:3:27,3,0	./.:.:.:.:.	./.:.:.:.:.	./.:.:.:.:.	0/0:3,0:3:3:0,3,31	./.:.:.:.:.	./.:.:.:.:.	./.:.:.:.:.	./.:.:.:.:.	0/0:2,0:2:3:0,3,32	0/0:2,0:2:3:0,3,27	0/0:4,0:4:6:0,6,57	0/0:2,0:2:3:0,3,32	0/0:2,0:2:3:0,3,32	./.:.:.:.:.	0/0:4,0:4:3:0,3,27	./.:.:.:.:.	./.:.:.:.:.	./.:.:.:.:.	0/0:2,0:2:3:0,3,31	0/0:1,0:1:3:0,3,32	0/0:2,0:2:3:0,3,32	./.:.:.:.:.	0/0:4,0:4:3:0,3,32	1/1:1,1:2:3:28,3,0	./.:.:.:.:.	0/0:4,0:4:3:0,3,32	./.:.:.:.:.	./.:.:.:.:.	./.:.:.:.:.	./.:.:.:.:.	0/0:3,0:3:3:0,3,32	./.:.:.:.:.	./.:.:.:.:.	./.:.:.:.:.	0/0:4,0:4:6:0,6,55	./.:.:.:.:.	./.:.:.:.:.	0/0:3,0:3:3:0,3,32	./.:.:.:.:.	./.:.:.:.:.	0/0:4,0:4:6:0,6,59	./.:.:.:.:.	./.:.:.:.:.	./.:.:.:.:.	0/0:4,0:4:3:0,3,44	./.:.:.:.:.	./.:.:.:.:.	0/0:6,0:6:6:0,6,62	./.:.:.:.:.	0/0:11,0:11:3:0,3,44	0/0:17,0:17:12:0,12,130
chr0	1779729	.	T	G	1162.57	.	AC=16;AF=0.061;AN=262;DP=984;Dels=0.00;FS=5.586;HaplotypeScore=0.0910;InbreedingCoeff=0.4623;MLEAC=12;MLEAF=0.046;MQ=59.49;MQ0=1;QD=27.04	GT:AD:DP:GQ:PL	0/0:53,0:53:99:0,159,1703	0/0:16,0:16:45:0,45,477	0/0:29,0:29:78:0,78,834	0/0:30,0:30:90:0,90,919	0/0:17,0:17:51:0,51,528	0/0:14,0:14:39:0,39,413	1/1:0,15:15:45:478,45,0	0/0:2,0:2:6:0,6,66	0/0:4,0:4:12:0,12,132	0/0:16,0:16:48:0,48,523	0/0:1,0:1:3:0,3,33	0/0:13,0:13:39:0,39,417	0/0:18,0:18:54:0,54,569	./.:.:.:.:.	0/0:17,0:17:48:0,48,528	0/0:42,0:42:99:0,117,1266	0/0:14,0:14:42:0,42,428	0/0:1,0:1:3:0,3,32	0/0:5,0:5:15:0,15,160	0/0:7,0:7:18:0,18,191	0/0:1,0:1:3:0,3,30	0/0:13,0:13:39:0,39,399	0/0:20,0:20:60:0,60,629	0/0:19,0:19:54:0,54,587	1/1:0,3:3:9:101,9,0	0/0:20,0:20:60:0,60,621	1/1:0,12:12:36:385,36,0	0/0:1,0:1:3:0,3,32	0/0:2,0:2:6:0,6,67	0/0:24,0:24:72:0,72,746	0/0:2,0:2:6:0,6,63	0/0:2,0:2:6:0,6,67	0/0:6,0:6:15:0,15,165	0/0:8,0:8:24:0,24,256	0/0:13,0:13:39:0,39,392	1/1:0,3:3:9:98,9,0	0/0:8,0:8:24:0,24,252	0/0:5,0:5:15:0,15,155	0/0:3,0:3:9:0,9,88	0/0:2,0:2:6:0,6,64	0/0:4,0:4:12:0,12,130	0/0:12,0:12:36:0,36,368	0/0:19,0:19:57:0,57,608	0/0:14,0:14:36:0,36,405	0/0:15,0:15:42:0,42,451	0/0:19,0:19:54:0,54,557	0/0:7,0:7:21:0,21,226	0/0:1,0:1:3:0,3,33	0/0:4,0:4:12:0,12,125	0/0:7,0:7:21:0,21,214	1/1:0,1:1:3:31,3,0	0/0:3,0:3:9:0,9,89	0/0:4,0:4:12:0,12,128	0/0:3,0:3:6:0,6,76	0/0:7,0:7:21:0,21,209	./.:.:.:.:.	0/0:6,0:6:18:0,18,189	0/0:1,0:1:3:0,3,32	0/0:6,0:6:18:0,18,195	0/0:9,0:9:27:0,27,281	0/0:3,0:3:9:0,9,93	0/0:2,0:2:6:0,6,65	0/0:6,0:6:18:0,18,184	0/0:2,0:2:6:0,6,61	0/0:6,0:6:15:0,15,171	0/0:6,0:6:18:0,18,184	0/0:5,0:5:15:0,15,158	0/0:10,0:10:30:0,30,306	0/0:3,0:3:9:0,9,95	0/0:4,0:4:12:0,12,126	0/0:1,0:1:3:0,3,32	0/0:1,0:1:3:0,3,32	0/0:2,0:2:6:0,6,63	0/0:3,0:3:9:0,9,100	0/0:4,0:4:12:0,12,124	0/0:3,0:3:9:0,9,93	0/0:1,0:1:3:0,3,31	0/0:1,0:1:3:0,3,31	0/0:4,0:4:9:0,9,110	0/0:3,0:3:9:0,9,96	./.:.:.:.:.	0/0:2,0:2:6:0,6,61	0/0:10,0:10:30:0,30,326	0/0:1,0:1:3:0,3,32	0/0:1,0:1:3:0,3,30	1/1:0,5:5:15:162,15,0	0/0:4,0:4:9:0,9,111	0/0:3,0:3:9:0,9,92	0/0:3,0:3:9:0,9,93	0/0:5,0:5:15:0,15,164	0/0:4,0:4:12:0,12,123	0/0:4,0:4:12:0,12,122	0/0:7,0:7:15:0,15,184	0/0:3,0:3:9:0,9,97	0/0:1,0:1:3:0,3,31	0/0:4,0:4:12:0,12,128	0/0:5,0:5:15:0,15,162	0/0:1,0:1:3:0,3,31	./.:.:.:.:.	./.:.:.:.:.	0/0:3,0:3:9:0,9,94	0/0:1,0:1:3:0,3,32	0/0:2,0:2:6:0,6,65	0/0:6,0:6:18:0,18,185	./.:.:.:.:.	0/0:4,0:4:12:0,12,122	0/0:8,0:8:24:0,24,252	0/0:8,0:8:24:0,24,246	0/0:2,0:2:6:0,6,64	1/1:0,3:3:9:92,9,0	1/1:0,1:1:3:31,3,0	0/0:2,0:2:6:0,6,67	0/0:11,0:11:33:0,33,339	0/0:7,0:7:21:0,21,214	0/0:7,0:7:21:0,21,216	0/0:5,0:5:15:0,15,148	0/0:1,0:1:3:0,3,32	0/0:13,0:13:33:0,33,370	0/0:3,0:3:9:0,9,92	0/0:2,0:2:6:0,6,63	0/0:4,0:4:12:0,12,128	0/0:12,0:12:36:0,36,369	0/0:7,0:7:21:0,21,215	0/0:6,0:6:18:0,18,189	0/0:8,0:8:24:0,24,245	0/0:4,0:4:12:0,12,124	0/0:4,0:4:12:0,12,125	0/0:7,0:7:21:0,21,220	0/0:3,0:3:9:0,9,93	0/0:5,0:5:12:0,12,139	0/0:1,0:1:3:0,3,31	0/0:1,0:1:3:0,3,30	0/0:6,0:6:9:0,9,134	0/0:22,0:22:51:0,51,598	0/0:9,0:9:12:0,12,179	0/0:17,0:17:30:0,30,393	0/0:23,0:23:69:0,69,772
chr0	1779856	.	C	G	1056.58	.	AC=16;AF=0.063;AN=254;BaseQRankSum=-3.802;DP=953;Dels=0.00;FS=0.000;HaplotypeScore=0.0718;InbreedingCoeff=0.4308;MLEAC=13;MLEAF=0.051;MQ=59.27;MQ0=1;MQRankSum=-1.411;QD=22.01;ReadPosRankSum=-1.868	GT:AD:DP:GQ:PL	0/0:48,0:48:99:0,144,1560	0/0:20,0:20:60:0,60,638	0/0:28,0:28:81:0,81,886	0/0:42,0:42:99:0,126,1325	0/0:20,0:20:54:0,54,586	0/0:15,0:15:45:0,45,467	1/1:0,10:10:30:308,30,0	./.:.:.:.:.	0/0:4,0:4:12:0,12,131	0/0:13,0:13:39:0,39,417	0/0:1,0:1:3:0,3,32	0/0:17,0:17:48:0,48,511	0/0:18,0:18:54:0,54,564	0/1:1,3:4:15:89,0,15	0/0:14,0:14:39:0,39,435	0/0:33,0:33:99:0,99,1030	0/0:13,0:13:39:0,39,409	./.:.:.:.:.	0/0:9,0:9:27:0,27,284	0/0:2,0:2:6:0,6,61	./.:.:.:.:.	0/0:7,0:7:21:0,21,217	0/0:15,0:15:45:0,45,470	0/0:19,0:19:57:0,57,599	1/1:0,3:3:6:68,6,0	0/0:17,0:17:51:0,51,528	1/1:0,15:15:39:419,39,0	./.:.:.:.:.	0/0:1,0:1:3:0,3,26	0/0:18,0:18:48:0,48,531	0/0:2,0:2:6:0,6,67	0/0:1,0:1:3:0,3,32	0/0:17,0:17:48:0,48,520	0/0:6,0:6:18:0,18,193	0/0:10,0:10:24:0,24,271	1/1:0,2:2:6:64,6,0	0/0:15,0:15:45:0,45,479	0/0:3,0:3:9:0,9,92	0/0:9,0:9:27:0,27,274	0/0:4,0:4:12:0,12,121	0/0:2,0:2:6:0,6,65	0/0:14,0:14:42:0,42,445	0/0:18,0:18:51:0,51,553	0/0:10,0:10:30:0,30,311	0/0:23,0:23:69:0,69,725	0/0:19,0:19:54:0,54,590	0/0:5,0:5:15:0,15,156	0/0:4,0:4:12:0,12,134	0/0:5,0:5:15:0,15,155	0/0:4,0:4:12:0,12,122	1/1:0,2:2:6:63,6,0	0/0:2,0:2:6:0,6,63	0/0:4,0:4:12:0,12,124	0/0:5,0:5:15:0,15,158	0/0:6,0:6:18:0,18,185	0/0:2,0:2:6:0,6,63	0/0:7,0:7:21:0,21,214	0/0:2,0:2:6:0,6,63	0/0:1,0:1:3:0,3,32	0/0:10,0:10:30:0,30,316	0/0:3,0:3:9:0,9,93	0/0:2,0:2:6:0,6,62	0/0:7,0:7:21:0,21,225	0/0:2,0:2:6:0,6,62	0/0:4,0:4:12:0,12,123	0/0:3,0:3:9:0,9,94	0/0:9,0:9:27:0,27,285	0/0:5,0:5:15:0,15,156	0/0:3,0:3:9:0,9,95	0/0:7,0:7:21:0,21,220	0/0:5,0:5:15:0,15,152	./.:.:.:.:.	0/0:3,0:3:9:0,9,95	0/0:3,0:3:9:0,9,97	0/0:4,0:4:12:0,12,128	0/0:6,0:6:15:0,15,170	0/0:5,0:5:15:0,15,155	0/0:4,0:4:12:0,12,128	0/0:1,0:1:3:0,3,33	0/0:3,0:3:6:0,6,78	0/0:1,0:1:3:0,3,32	0/0:2,0:2:6:0,6,64	0/0:8,0:8:24:0,24,264	0/0:3,0:3:9:0,9,95	0/0:3,0:3:9:0,9,94	1/1:1,3:4:9:96,9,0	0/0:1,0:1:3:0,3,34	0/0:4,0:4:12:0,12,124	0/0:4,0:4:12:0,12,127	0/0:4,0:4:12:0,12,123	0/0:2,0:2:6:0,6,60	0/0:3,0:3:9:0,9,94	0/0:6,0:6:18:0,18,186	0/0:3,0:3:9:0,9,97	0/0:2,0:2:6:0,6,65	0/0:5,0:5:15:0,15,154	0/0:1,0:1:3:0,3,32	0/0:3,0:3:9:0,9,91	./.:.:.:.:.	./.:.:.:.:.	0/0:5,0:5:15:0,15,154	0/0:1,0:1:3:0,3,32	./.:.:.:.:.	0/0:5,0:5:12:0,12,139	./.:.:.:.:.	0/0:3,0:3:9:0,9,95	0/0:4,0:4:12:0,12,126	0/0:5,0:5:15:0,15,159	0/0:5,0:5:15:0,15,162	./.:.:.:.:.	1/1:0,4:4:12:128,12,0	0/0:5,0:5:15:0,15,167	0/0:11,0:11:30:0,30,317	0/0:7,0:7:21:0,21,217	0/0:7,0:7:21:0,21,221	0/0:5,0:5:15:0,15,154	0/0:1,0:1:3:0,3,33	0/0:2,0:2:6:0,6,63	0/0:3,0:3:9:0,9,96	0/0:3,0:3:9:0,9,91	0/0:8,0:8:24:0,24,259	0/0:5,0:5:15:0,15,156	0/0:9,0:9:27:0,27,279	0/0:1,0:1:3:0,3,31	0/0:8,0:8:24:0,24,237	0/0:7,0:7:18:0,18,207	0/0:4,0:4:12:0,12,126	0/0:2,0:2:6:0,6,63	0/0:2,0:2:6:0,6,63	0/0:5,0:5:9:0,9,119	0/0:3,0:3:6:0,6,77	0/0:2,0:2:3:0,3,45	0/1:2,2:4:39:39,0,39	0/0:13,0:13:30:0,30,360	0/0:9,0:9:12:0,12,179	0/0:10,0:10:15:0,15,210	0/0:27,0:27:81:0,81,940
chr0	1781672	.	C	T	28689.9	.	AC=219;AF=0.823;AN=266;BaseQRankSum=-0.935;DP=1286;Dels=0.00;FS=9.075;HaplotypeScore=0.0892;InbreedingCoeff=0.5156;MLEAC=219;MLEAF=0.823;MQ=59.68;MQ0=1;MQRankSum=0.874;QD=26.91;ReadPosRankSum=0.413	GT:AD:DP:GQ:PL	1/1:0,73:73:99:2334,220,0	1/1:0,20:20:54:578,54,0	1/1:0,12:12:36:355,36,0	1/1:0,60:60:99:1823,177,0	1/1:0,15:15:45:463,45,0	1/1:0,11:11:30:316,30,0	0/0:19,0:19:54:0,54,567	1/1:0,1:1:3:31,3,0	1/1:0,2:3:6:64,6,0	1/1:0,27:27:81:807,81,0	1/1:0,4:4:12:126,12,0	0/0:15,0:15:45:0,45,453	1/1:0,11:11:33:336,33,0	0/1:1,1:2:26:26,0,26	1/1:0,18:18:54:550,54,0	0/1:30,30:60:99:724,0,743	1/1:0,29:29:84:876,84,0	1/1:0,2:2:6:64,6,0	1/1:0,5:5:15:148,15,0	1/1:0,7:7:18:197,18,0	./.:.:.:.:.	1/1:0,11:11:33:321,33,0	1/1:0,20:20:57:596,57,0	1/1:0,36:36:99:1082,108,0	0/0:3,0:3:9:0,9,95	0/0:26,0:26:75:0,75,777	0/0:22,0:22:66:0,66,671	1/1:0,2:2:6:67,6,0	1/1:0,1:1:3:33,3,0	1/1:0,31:31:81:888,81,0	1/1:0,7:7:21:215,21,0	1/1:0,5:5:15:163,15,0	1/1:0,17:17:51:498,51,0	0/1:1,2:3:23:54,0,23	0/0:32,0:32:90:0,90,945	0/1:3,2:5:49:49,0,71	1/1:0,30:30:90:900,90,0	0/0:21,0:21:54:0,54,586	1/1:0,22:22:66:673,66,0	1/1:0,2:2:6:63,6,0	1/1:0,2:2:6:62,6,0	1/1:0,16:16:48:489,48,0	1/1:0,17:17:51:522,51,0	1/1:0,22:22:66:660,66,0	1/1:0,29:29:87:863,87,0	1/1:0,24:24:69:726,69,0	1/1:0,15:15:45:453,45,0	0/1:3,1:4:20:20,0,86	1/1:0,2:2:6:59,6,0	1/1:0,3:3:6:74,6,0	0/0:2,0:2:6:0,6,57	./.:.:.:.:.	1/1:0,7:7:21:208,21,0	1/1:0,4:4:12:126,12,0	0/0:2,0:2:6:0,6,63	1/1:0,1:1:3:31,3,0	1/1:0,5:5:15:150,15,0	1/1:0,10:10:30:306,30,0	1/1:0,3:3:9:97,9,0	0/0:9,0:9:27:0,27,278	1/1:0,2:2:6:62,6,0	1/1:0,2:2:6:59,6,0	1/1:0,12:12:36:367,36,0	1/1:0,2:2:6:59,6,0	1/1:0,6:6:18:181,18,0	1/1:0,4:4:12:122,12,0	0/1:8,7:15:99:165,0,188	1/1:0,10:10:30:305,30,0	1/1:0,6:6:18:183,18,0	0/1:2,1:3:21:21,0,51	0/0:1,0:1:3:0,3,32	1/1:0,5:5:15:152,15,0	1/1:0,1:1:3:30,3,0	1/1:0,4:4:12:120,12,0	1/1:0,9:9:27:270,27,0	1/1:0,3:3:9:92,9,0	1/1:0,3:3:9:91,9,0	1/1:0,4:4:12:121,12,0	1/1:0,1:1:3:30,3,0	1/1:0,7:7:15:182,15,0	1/1:0,1:1:3:34,3,0	./.:.:.:.:.	0/1:9,2:11:28:28,0,259	1/1:0,5:5:12:118,12,0	1/1:0,6:6:18:178,18,0	0/0:4,0:4:12:0,12,132	1/1:0,8:8:24:248,24,0	1/1:0,6:6:18:197,18,0	1/1:0,7:7:21:213,21,0	1/1:0,2:2:6:67,6,0	1/1:0,4:4:12:122,12,0	1/1:0,5:5:15:147,15,0	1/1:0,4:4:12:124,12,0	1/1:0,4:4:12:118,12,0	1/1:0,4:4:12:119,12,0	1/1:0,1:1:3:32,3,0	1/1:0,2:2:6:65,6,0	1/1:0,5:5:15:150,15,0	1/1:0,2:2:6:62,6,0	1/1:0,1:1:3:31,3,0	1/1:0,7:7:21:216,21,0	1/1:0,1:1:3:31,3,0	1/1:0,3:3:6:75,6,0	1/1:0,5:5:15:157,15,0	1/1:0,6:6:18:175,18,0	1/1:0,5:5:15:154,15,0	1/1:0,2:2:6:64,6,0	0/0:9,0:9:27:0,27,270	1/1:0,1:1:3:31,3,0	0/0:6,0:6:18:0,18,175	0/0:4,0:4:12:0,12,127	1/1:0,1:1:3:32,3,0	1/1:0,10:10:30:302,30,0	1/1:0,15:15:45:459,45,0	1/1:0,4:4:12:119,12,0	1/1:0,5:5:15:151,15,0	1/1:0,3:3:9:93,9,0	1/1:0,6:6:12:150,12,0	1/1:0,4:4:12:120,12,0	1/1:0,4:4:12:126,12,0	1/1:0,4:4:12:122,12,0	1/1:0,5:5:15:149,15,0	1/1:0,6:6:18:182,18,0	1/1:0,7:7:21:214,21,0	1/1:0,9:9:27:274,27,0	1/1:0,2:2:6:60,6,0	1/1:0,8:8:21:230,21,0	1/1:0,4:4:12:125,12,0	1/1:0,2:2:6:60,6,0	1/1:0,4:4:9:108,9,0	./.:.:.:.:.	0/0:6,0:6:12:0,12,149	0/1:4,2:6:36:36,0,80	0/1:5,4:9:74:74,0,105	0/1:18,7:25:99:135,0,389	0/0:8,0:8:15:0,15,200	0/0:31,0:31:81:0,81,900
chr0	1990886	.	C	T	1716.81	.	AC=66;AF=0.355;AN=186;BaseQRankSum=1.089;DP=647;Dels=0.00;FS=92.546;HaplotypeScore=0.1397;InbreedingCoeff=0.5869;MLEAC=56;MLEAF=0.301;MQ=32.11;MQ0=27;MQRankSum=-3.221;QD=10.60;ReadPosRankSum=0.474	GT:AD:DP:GQ:PL	0/0:33,0:33:87:0,87,915	0/0:15,0:15:30:0,30,302	0/0:7,0:7:21:0,21,215	1/1:0,18:18:24:244,24,0	1/1:0,9:9:15:152,15,0	0/0:9,0:9:9:0,9,89	0/0:9,0:9:9:0,9,92	0/0:6,0:6:9:0,9,98	./.:.:.:.:.	1/1:0,9:9:6:61,6,0	./.:.:.:.:.	0/0:9,0:9:21:0,21,213	1/1:0,8:8:12:118,12,0	0/0:1,0:1:3:0,3,30	0/0:15,0:15:30:0,30,308	0/0:17,0:17:36:0,36,363	0/0:14,0:14:24:0,24,248	0/0:5,0:5:3:0,3,25	0/0:3,0:3:3:0,3,30	0/0:5,0:5:12:0,12,123	./.:.:.:.:.	./.:.:.:.:.	0/0:12,0:12:21:0,21,204	0/0:9,0:9:21:0,21,214	./.:.:.:.:.	0/0:10,0:10:18:0,18,191	1/1:0,9:9:9:94,9,0	1/1:1,1:2:3:33,3,0	./.:.:.:.:.	1/1:0,14:14:18:183,18,0	./.:.:.:.:.	1/1:0,3:3:3:30,3,0	1/1:0,5:5:3:24,3,0	0/0:5,0:5:6:0,6,67	0/0:9,0:9:18:0,18,184	1/1:0,2:2:6:67,6,0	0/0:16,0:16:30:0,30,304	./.:.:.:.:.	1/1:0,6:6:3:32,3,0	./.:.:.:.:.	./.:.:.:.:.	1/1:0,7:7:3:32,3,0	0/0:11,0:11:24:0,24,238	0/0:13,0:13:21:0,21,209	0/0:14,0:14:12:0,12,123	1/1:5,7:12:21:209,21,0	0/0:6,0:6:9:0,9,86	./.:.:.:.:.	0/0:1,0:1:3:0,3,28	1/1:0,4:4:9:91,9,0	./.:.:.:.:.	1/1:1,2:3:6:64,6,0	1/1:0,5:5:9:92,9,0	1/1:0,1:1:3:32,3,0	0/0:7,0:7:12:0,12,119	./.:.:.:.:.	./.:.:.:.:.	0/0:3,0:3:9:0,9,93	./.:.:.:.:.	0/0:5,0:5:6:0,6,63	1/1:0,2:2:3:32,3,0	./.:.:.:.:.	./.:.:.:.:.	./.:.:.:.:.	./.:.:.:.:.	0/0:3,0:3:6:0,6,67	./.:.:.:.:.	./.:.:.:.:.	1/1:0,3:3:3:31,3,0	0/0:3,0:3:3:0,3,35	0/0:1,0:1:3:0,3,30	0/0:5,0:5:9:0,9,92	0/0:1,0:1:3:0,3,30	0/0:4,0:4:3:0,3,30	0/0:5,0:5:12:0,12,118	./.:.:.:.:.	./.:.:.:.:.	0/0:4,0:4:3:0,3,30	./.:.:.:.:.	1/1:0,1:1:3:32,3,0	0/0:1,0:1:3:0,3,26	0/0:2,0:2:3:0,3,26	0/0:3,0:3:3:0,3,33	1/1:0,4:4:3:28,3,0	0/0:3,0:3:6:0,6,61	1/1:0,4:4:3:32,3,0	1/1:0,2:2:3:31,3,0	1/1:0,3:3:3:28,3,0	./.:.:.:.:.	./.:.:.:.:.	./.:.:.:.:.	./.:.:.:.:.	1/1:0,4:4:6:61,6,0	./.:.:.:.:.	./.:.:.:.:.	1/1:0,4:4:3:32,3,0	1/1:0,3:3:3:30,3,0	0/0:3,0:3:6:0,6,67	./.:.:.:.:.	0/0:1,0:1:3:0,3,29	1/1:0,2:2:3:31,3,0	./.:.:.:.:.	./.:.:.:.:.	0/0:1,0:1:3:0,3,31	./.:.:.:.:.	0/0:8,0:8:12:0,12,120	0/0:8,0:8:3:0,3,31	0/0:7,0:7:12:0,12,118	./.:.:.:.:.	./.:.:.:.:.	./.:.:.:.:.	./.:.:.:.:.	0/0:6,0:6:9:0,9,95	1/1:0,1:1:3:31,3,0	1/1:2,1:3:3:32,3,0	1/1:0,4:4:3:31,3,0	1/1:1,1:2:3:31,3,0	./.:.:.:.:.	./.:.:.:.:.	./.:.:.:.:.	0/0:2,0:2:6:0,6,53	0/0:11,0:11:24:0,24,246	0/0:5,0:5:3:0,3,32	0/0:3,0:3:9:0,9,95	0/0:5,0:5:6:0,6,57	./.:.:.:.:.	./.:.:.:.:.	0/0:1,0:1:3:0,3,30	0/0:2,0:2:6:0,6,64	0/0:1,0:2:3:0,3,32	0/0:6,0:6:9:0,9,120	0/0:4,0:5:6:0,6,89	0/0:11,0:11:21:0,21,248	0/0:5,0:5:6:0,6,75	1/1:2,1:3:3:32,3,0	./.:.:.:.:.	0/0:26,0:26:33:0,33,377
chr0	1991039	.	T	C	2338.13	.	AC=82;AF=0.357;AN=230;BaseQRankSum=0.702;DP=810;Dels=0.00;FS=264.991;HaplotypeScore=0.1285;InbreedingCoeff=0.6139;MLEAC=59;MLEAF=0.257;MQ=43.27;MQ0=23;MQRankSum=-3.464;QD=11.24;ReadPosRankSum=-0.944	GT:AD:DP:GQ:PL	0/0:56,0:56:99:0,165,1741	0/0:26,0:26:69:0,69,729	0/0:17,0:17:51:0,51,509	1/1:0,18:18:24:258,24,0	1/1:0,10:10:12:122,12,0	0/0:7,0:7:21:0,21,204	0/0:13,4:17:39:0,39,390	0/0:2,0:2:6:0,6,64	1/1:0,3:3:3:32,3,0	1/1:0,13:13:9:98,9,0	1/1:0,3:3:3:35,3,0	0/0:5,8:13:15:0,15,154	1/1:0,10:10:15:158,15,0	0/0:1,0:1:3:0,3,28	0/0:22,0:22:63:0,63,648	0/0:17,10:27:48:0,48,496	0/0:21,0:21:60:0,60,610	0/0:6,0:6:18:0,18,186	0/0:3,0:3:9:0,9,87	0/0:4,0:4:12:0,12,115	0/0:3,0:3:9:0,9,94	0/0:14,3:17:36:0,36,391	0/0:12,0:12:36:0,36,367	0/0:17,0:17:51:0,51,515	1/1:0,4:4:6:71,6,0	0/0:8,0:8:24:0,24,240	1/1:0,10:10:21:227,21,0	./.:.:.:.:.	0/1:1,1:2:26:29,0,26	1/1:0,19:19:18:189,18,0	1/1:0,2:2:3:32,3,0	./.:.:.:.:.	1/1:0,5:5:9:95,9,0	0/0:7,0:7:21:0,21,222	0/0:15,0:15:45:0,45,450	1/1:0,4:4:3:33,3,0	0/0:22,0:22:63:0,63,640	./.:.:.:.:.	1/1:0,8:8:15:162,15,0	1/1:0,2:2:3:33,3,0	0/1:3,3:6:21:21,0,84	1/1:0,8:8:9:100,9,0	0/0:20,0:20:57:0,57,573	0/0:11,5:16:33:0,33,338	0/0:9,0:9:27:0,27,271	1/1:0,7:7:9:94,9,0	0/0:7,0:7:18:0,18,199	0/0:1,2:3:3:0,3,30	0/0:3,0:3:9:0,9,91	1/1:0,6:6:6:57,6,0	./.:.:.:.:.	./.:.:.:.:.	1/1:0,5:5:6:63,6,0	./.:.:.:.:.	0/0:6,0:6:15:0,15,158	1/1:0,2:2:3:33,3,0	0/0:3,0:3:9:0,9,87	0/0:7,0:7:21:0,21,212	./.:.:.:.:.	0/0:4,2:6:12:0,12,124	1/1:0,1:1:3:32,3,0	./.:.:.:.:.	0/0:6,0:6:18:0,18,180	1/1:0,2:2:3:33,3,0	1/1:0,5:5:6:63,6,0	0/0:1,0:1:3:0,3,31	1/1:0,3:3:6:63,6,0	1/1:0,1:1:3:32,3,0	./.:.:.:.:.	0/0:3,0:3:9:0,9,89	0/0:2,1:3:6:0,6,55	0/0:2,0:2:6:0,6,63	0/0:4,0:4:12:0,12,120	0/0:5,0:5:15:0,15,149	0/0:7,0:7:15:0,15,165	0/0:2,0:2:6:0,6,64	0/0:1,1:2:3:0,3,31	0/0:3,1:4:9:0,9,89	0/0:6,0:6:18:0,18,181	1/1:0,4:4:3:32,3,0	0/0:1,1:2:3:0,3,31	0/0:3,0:3:9:0,9,90	0/1:3,1:4:22:22,0,81	./.:.:.:.:.	0/0:1,0:1:3:0,3,31	1/1:0,1:1:3:31,3,0	1/1:0,2:2:3:32,3,0	./.:.:.:.:.	1/1:0,1:1:3:32,3,0	1/1:0,2:2:3:32,3,0	1/1:0,1:1:3:33,3,0	1/1:0,2:2:3:32,3,0	1/1:0,4:4:12:126,12,0	./.:.:.:.:.	1/1:0,2:2:3:32,3,0	./.:.:.:.:.	./.:.:.:.:.	0/0:1,0:1:3:0,3,31	./.:.:.:.:.	0/0:2,0:2:6:0,6,63	./.:.:.:.:.	0/0:1,0:1:3:0,3,31	./.:.:.:.:.	0/0:7,0:7:21:0,21,211	0/0:1,0:1:3:0,3,29	0/0:3,0:3:6:0,6,62	./.:.:.:.:.	0/0:4,0:4:12:0,12,119	1/1:0,5:5:3:32,3,0	1/1:0,1:1:3:32,3,0	0/0:2,0:2:6:0,6,57	1/1:0,5:5:3:32,3,0	0/0:6,0:6:18:0,18,175	1/1:0,6:6:12:130,12,0	./.:.:.:.:.	1/1:0,2:2:6:63,6,0	./.:.:.:.:.	0/0:3,0:3:9:0,9,91	0/0:2,0:2:6:0,6,59	0/0:1,0:1:3:0,3,31	0/0:7,1:8:21:0,21,211	0/0:6,0:6:18:0,18,184	0/0:2,0:2:6:0,6,60	0/0:2,0:2:6:0,6,61	0/0:3,0:3:9:0,9,91	0/0:2,2:5:6:0,6,61	0/0:6,0:6:15:0,15,164	0/0:4,0:4:12:0,12,123	0/0:6,0:6:18:0,18,181	0/0:4,0:4:9:0,9,108	./.:.:.:.:.	./.:.:.:.:.	0/0:7,0:7:12:0,12,137	0/0:6,0:7:9:0,9,134	1/1:0,2:2:6:60,6,0	0/1:2,2:5:39:39,0,39	0/0:29,0:29:87:0,87,963
chr0	2030991	.	G	T	6113.97	.	AC=49;AF=0.193;AN=254;BaseQRankSum=-2.830;DP=846;Dels=0.00;FS=1.723;HaplotypeScore=0.1519;InbreedingCoeff=0.7136;MLEAC=49;MLEAF=0.193;MQ=58.91;MQ0=0;MQRankSum=-0.004;QD=27.79;ReadPosRankSum=-1.615	GT:AD:DP:GQ:PL	0/0:54,0:54:99:0,162,1716	0/0:18,0:18:54:0,54,554	1/1:0,20:20:60:617,60,0	0/0:40,0:40:99:0,120,1262	0/0:9,0:9:27:0,27,287	1/1:0,14:14:42:434,42,0	0/0:15,0:15:42:0,42,449	1/1:0,5:5:15:161,15,0	./.:.:.:.:.	0/0:11,0:11:33:0,33,356	./.:.:.:.:.	0/0:15,0:15:45:0,45,475	0/0:14,0:14:42:0,42,442	./.:.:.:.:.	1/1:0,15:15:45:456,45,0	1/1:0,14:14:42:432,42,0	1/1:0,21:21:60:633,60,0	./.:.:.:.:.	0/0:4,0:4:12:0,12,123	0/0:9,0:9:27:0,27,282	0/0:2,0:2:6:0,6,69	0/0:14,0:14:42:0,42,428	1/1:0,16:16:48:492,48,0	0/0:20,0:20:60:0,60,631	0/0:4,0:4:12:0,12,131	1/1:0,20:20:60:595,60,0	0/0:8,0:8:24:0,24,251	0/0:1,0:1:3:0,3,33	0/0:2,0:2:6:0,6,65	0/0:13,0:13:36:0,36,391	0/0:5,0:5:9:0,9,95	0/0:2,0:2:6:0,6,67	0/0:13,0:13:39:0,39,402	1/1:0,3:3:9:92,9,0	1/1:0,12:12:36:378,36,0	0/0:6,0:6:18:0,18,195	1/1:0,14:14:42:425,42,0	0/0:7,0:7:21:0,21,221	0/0:7,0:7:21:0,21,220	0/0:6,0:6:18:0,18,202	0/1:4,2:6:47:47,0,120	0/0:12,0:12:36:0,36,383	0/0:8,0:8:24:0,24,251	0/0:12,0:12:36:0,36,379	0/0:14,0:14:42:0,42,443	0/0:13,0:13:33:0,33,373	1/1:0,14:14:36:401,36,0	0/0:4,0:4:12:0,12,134	0/0:3,0:3:9:0,9,93	0/0:4,0:4:12:0,12,126	0/0:1,0:1:3:0,3,32	0/0:1,0:1:3:0,3,32	0/0:4,0:4:12:0,12,126	0/0:2,0:2:6:0,6,63	0/0:5,0:5:15:0,15,156	0/0:2,0:2:6:0,6,61	0/0:4,0:4:12:0,12,127	0/0:5,0:5:15:0,15,160	0/0:3,0:3:6:0,6,75	0/0:4,0:4:12:0,12,127	0/0:4,0:4:12:0,12,126	0/0:4,0:4:12:0,12,120	1/1:0,7:7:21:222,21,0	0/0:3,0:3:9:0,9,99	0/0:8,0:8:18:0,18,216	1/1:0,5:5:15:153,15,0	0/0:4,0:4:12:0,12,130	0/0:4,0:4:12:0,12,131	0/0:2,0:2:6:0,6,63	1/1:0,3:3:9:94,9,0	0/0:5,0:5:15:0,15,155	0/0:3,0:3:9:0,9,95	0/0:5,0:5:15:0,15,161	0/0:4,0:4:12:0,12,123	0/0:6,0:6:18:0,18,186	0/0:4,0:4:12:0,12,125	0/0:3,0:3:9:0,9,98	0/0:2,0:2:6:0,6,61	0/0:2,0:2:6:0,6,61	0/0:8,0:8:21:0,21,232	0/0:1,0:1:3:0,3,32	./.:.:.:.:.	0/0:3,0:3:9:0,9,99	0/0:5,0:5:15:0,15,161	0/0:3,0:3:9:0,9,97	0/0:2,0:2:6:0,6,69	0/0:3,0:3:9:0,9,94	0/0:3,0:3:9:0,9,99	0/0:3,0:3:9:0,9,93	0/0:3,0:3:9:0,9,100	./.:.:.:.:.	0/0:4,0:4:12:0,12,131	0/0:3,0:3:9:0,9,94	./.:.:.:.:.	./.:.:.:.:.	0/0:2,0:2:6:0,6,54	0/0:6,0:6:18:0,18,186	0/0:2,0:2:6:0,6,61	0/0:2,0:2:6:0,6,65	0/0:2,0:2:6:0,6,64	0/0:3,0:3:9:0,9,95	1/1:0,3:3:9:95,9,0	0/0:4,0:4:12:0,12,122	1/1:0,3:3:9:88,9,0	0/0:1,0:1:3:0,3,34	1/1:0,3:3:9:92,9,0	1/1:0,5:5:15:163,15,0	1/1:0,3:3:9:91,9,0	0/0:3,0:3:6:0,6,65	0/0:1,0:1:3:0,3,32	0/0:3,0:3:9:0,9,92	0/0:2,0:2:6:0,6,67	0/0:2,0:2:6:0,6,61	0/0:4,0:4:12:0,12,122	0/0:7,0:7:21:0,21,223	0/0:3,0:3:9:0,9,95	0/0:2,0:2:6:0,6,61	0/0:2,0:2:6:0,6,65	0/0:3,0:3:9:0,9,86	1/1:0,1:1:3:32,3,0	0/0:4,0:4:12:0,12,126	0/0:2,0:2:6:0,6,61	1/1:0,5:5:15:158,15,0	1/1:0,5:5:15:158,15,0	0/0:5,0:5:15:0,15,150	0/0:3,0:3:9:0,9,95	0/0:4,0:4:12:0,12,130	0/0:2,0:2:6:0,6,64	1/1:0,3:3:9:92,9,0	0/0:1,0:1:3:0,3,32	./.:.:.:.:.	0/0:6,0:6:9:0,9,120	0/0:4,0:4:6:0,6,89	0/0:6,0:6:9:0,9,134	./.:.:.:.:.	0/0:2,0:2:3:0,3,32	0/0:29,0:29:87:0,87,947
chr0	2031032	.	C	T	7585.58	.	AC=84;AF=0.328;AN=256;BaseQRankSum=-5.027;DP=915;Dels=0.00;FS=1.868;HaplotypeScore=0.0976;InbreedingCoeff=0.7339;MLEAC=81;MLEAF=0.316;MQ=58.87;MQ0=0;MQRankSum=0.841;QD=27.09;ReadPosRankSum=-0.095	GT:AD:DP:GQ:PL	0/0:67,0:67:99:0,202,2154	0/0:20,0:20:60:0,60,631	0/0:19,0:19:54:0,54,592	1/1:0,45:45:99:1349,135,0	1/1:0,10:10:30:302,30,0	0/0:12,0:12:36:0,36,380	0/0:15,0:15:45:0,45,464	0/0:3,0:3:9:0,9,92	0/0:3,0:3:9:0,9,96	1/1:0,21:21:57:615,57,0	./.:.:.:.:.	0/0:16,0:16:48:0,48,517	1/1:0,19:19:57:568,57,0	0/0:1,0:1:3:0,3,32	0/0:18,0:18:54:0,54,572	0/0:21,0:21:60:0,60,642	0/0:21,0:21:57:0,57,620	0/0:2,0:2:6:0,6,63	0/0:3,0:3:9:0,9,94	0/0:11,0:11:33:0,33,336	0/0:5,0:5:15:0,15,165	0/0:15,0:15:45:0,45,470	0/0:15,0:15:45:0,45,473	0/0:10,0:10:30:0,30,319	0/0:6,0:6:18:0,18,189	0/0:16,0:16:48:0,48,505	0/0:7,0:7:21:0,21,221	1/1:0,2:2:6:63,6,0	1/1:0,3:3:9:95,9,0	1/1:0,16:16:48:479,48,0	1/1:0,4:4:9:97,9,0	1/1:0,4:4:12:129,12,0	1/1:0,13:13:39:398,39,0	0/0:2,0:3:6:0,6,67	0/0:11,0:11:33:0,33,355	0/1:3,2:5:49:49,0,81	0/0:15,0:15:45:0,45,475	1/1:0,11:11:33:328,33,0	1/1:0,10:10:30:299,30,0	0/1:1,2:3:23:55,0,23	./.:.:.:.:.	1/1:0,10:10:30:318,30,0	0/0:13,0:13:39:0,39,416	0/0:18,0:18:51:0,51,541	0/0:15,0:15:45:0,45,472	0/0:19,0:19:51:0,51,552	0/0:12,0:12:36:0,36,374	0/0:3,0:3:9:0,9,103	0/1:1,2:3:22:53,0,22	0/0:5,0:5:15:0,15,153	./.:.:.:.:.	0/0:2,0:2:6:0,6,64	1/1:0,5:5:15:152,15,0	1/1:0,1:1:3:29,3,0	0/0:5,0:5:15:0,15,153	1/1:0,3:3:9:97,9,0	0/0:6,0:6:15:0,15,175	0/0:6,0:6:18:0,18,191	./.:.:.:.:.	0/0:9,0:9:27:0,27,287	1/1:0,3:3:9:93,9,0	1/1:0,3:3:9:91,9,0	0/0:3,0:3:9:0,9,92	1/1:0,6:6:18:184,18,0	1/1:0,8:8:21:222,21,0	0/0:6,0:6:18:0,18,195	1/1:0,4:4:12:115,12,0	1/1:0,5:5:15:149,15,0	1/1:0,5:5:12:134,12,0	0/0:4,0:4:12:0,12,122	0/0:1,0:1:3:0,3,31	0/0:1,0:1:3:0,3,32	0/0:5,0:5:15:0,15,162	0/0:2,0:2:6:0,6,60	0/0:4,0:4:12:0,12,122	0/0:4,0:4:12:0,12,127	0/0:4,0:4:12:0,12,120	0/0:3,0:3:9:0,9,96	0/0:3,0:3:9:0,9,97	0/0:9,0:9:24:0,24,246	0/0:3,0:3:9:0,9,94	0/0:3,0:3:9:0,9,96	0/0:2,0:2:6:0,6,68	0/0:4,0:4:9:0,9,108	0/0:2,0:2:6:0,6,55	0/0:4,0:4:12:0,12,126	1/1:0,3:3:9:92,9,0	1/1:0,3:3:9:97,9,0	1/1:0,4:4:12:124,12,0	1/1:0,3:3:9:91,9,0	1/1:0,1:1:3:29,3,0	1/1:0,4:4:12:118,12,0	1/1:0,5:5:15:155,15,0	./.:.:.:.:.	./.:.:.:.:.	1/1:0,1:1:3:32,3,0	1/1:0,2:2:6:59,6,0	0/0:2,0:2:6:0,6,61	1/1:0,3:3:9:89,9,0	0/1:2,1:3:23:23,0,52	1/1:0,5:5:15:165,15,0	./.:.:.:.:.	0/0:2,0:2:6:0,6,64	0/0:2,0:2:6:0,6,66	0/0:1,0:1:3:0,3,32	0/0:2,0:2:6:0,6,65	0/0:9,0:9:27:0,27,298	0/0:3,0:3:9:0,9,96	1/1:0,3:3:9:96,9,0	0/0:4,0:4:12:0,12,125	0/0:6,0:6:18:0,18,193	1/1:0,3:3:9:98,9,0	0/0:5,0:5:15:0,15,157	1/1:0,2:2:6:62,6,0	1/1:0,6:6:18:187,18,0	1/1:0,6:6:18:180,18,0	1/1:0,1:1:3:32,3,0	0/0:2,0:2:6:0,6,62	0/0:4,0:4:12:0,12,123	0/0:1,0:1:3:0,3,32	0/0:3,0:3:9:0,9,95	0/0:3,0:3:9:0,9,100	0/0:6,0:6:18:0,18,186	0/0:6,0:6:18:0,18,187	0/0:2,0:2:6:0,6,63	0/0:4,0:4:12:0,12,125	0/0:7,0:7:21:0,21,215	0/0:4,0:4:12:0,12,125	0/0:3,0:3:9:0,9,92	0/0:1,0:1:3:0,3,32	./.:.:.:.:.	0/0:4,0:4:6:0,6,89	0/0:4,0:4:6:0,6,89	0/0:4,0:4:6:0,6,89	./.:.:.:.:.	0/0:1,0:1:3:0,3,32	0/0:25,0:25:72:0,72,808
chr0	2031163	.	A	G	10855.2	.	AC=115;AF=0.446;AN=258;BaseQRankSum=2.046;DP=1011;Dels=0.00;FS=2.567;HaplotypeScore=0.0293;InbreedingCoeff=0.7774;MLEAC=112;MLEAF=0.434;MQ=58.47;MQ0=0;MQRankSum=-1.466;QD=28.12;ReadPosRankSum=-0.426	GT:AD:DP:GQ:PL	0/0:64,0:64:99:0,189,1988	0/0:23,0:23:69:0,69,681	0/0:13,0:13:39:0,39,404	1/1:0,42:42:99:1299,126,0	1/1:0,15:15:39:425,39,0	0/0:12,0:12:33:0,33,350	0/0:21,0:21:63:0,63,642	0/0:5,0:5:12:0,12,124	1/1:0,3:3:9:101,9,0	1/1:0,27:27:81:840,81,0	1/1:0,4:4:9:99,9,0	0/0:14,0:14:42:0,42,431	1/1:0,16:16:48:491,48,0	0/0:3,0:3:6:0,6,63	0/0:22,0:22:63:0,63,659	0/0:23,0:23:66:0,66,670	0/0:27,0:27:75:0,75,792	./.:.:.:.:.	0/0:5,0:5:15:0,15,157	0/0:10,0:10:30:0,30,296	0/0:2,0:2:3:0,3,31	0/0:18,0:18:39:0,39,454	0/0:25,0:25:72:0,72,753	0/0:24,0:24:69:0,69,717	1/1:0,2:2:3:30,3,0	0/0:18,0:18:51:0,51,540	1/1:0,12:12:33:361,33,0	1/1:0,2:2:6:53,6,0	1/1:0,3:3:9:95,9,0	1/1:0,23:23:63:674,63,0	1/1:0,7:7:21:217,21,0	./.:.:.:.:.	1/1:0,14:14:39:405,39,0	0/0:7,0:7:18:0,18,194	0/0:14,0:14:42:0,42,429	1/1:0,7:7:21:223,21,0	0/0:19,0:19:48:0,48,524	1/1:0,14:14:39:416,39,0	1/1:0,16:16:48:509,48,0	1/1:0,3:3:3:32,3,0	1/1:0,1:1:3:31,3,0	1/1:0,11:11:33:334,33,0	0/0:11,0:11:33:0,33,335	0/0:12,0:12:36:0,36,362	0/0:14,0:14:39:0,39,417	1/1:0,17:17:48:520,48,0	0/0:9,0:9:27:0,27,282	0/0:3,0:3:3:0,3,32	1/1:0,1:1:3:31,3,0	1/1:0,7:7:21:224,21,0	1/1:0,3:3:9:94,9,0	1/1:0,4:4:12:120,12,0	1/1:0,7:7:21:207,21,0	1/1:0,3:3:9:97,9,0	./.:.:.:.:.	1/1:0,2:2:6:65,6,0	0/0:3,0:3:9:0,9,92	0/0:9,0:9:27:0,27,278	1/1:0,1:1:3:32,3,0	0/0:2,0:2:6:0,6,62	1/1:0,5:5:15:153,15,0	1/1:0,5:5:12:137,12,0	0/0:10,0:10:30:0,30,307	1/1:0,2:2:6:63,6,0	1/1:0,7:7:21:212,21,0	0/0:1,0:1:3:0,3,30	1/1:0,3:3:9:96,9,0	1/1:0,8:8:24:257,24,0	1/1:0,1:1:3:34,3,0	0/0:4,0:4:6:0,6,61	0/0:2,0:2:6:0,6,65	0/0:3,0:3:9:0,9,91	0/0:4,0:4:12:0,12,123	0/0:3,0:3:9:0,9,90	0/0:7,0:7:15:0,15,179	0/0:5,0:5:12:0,12,136	0/0:7,0:7:21:0,21,217	0/0:1,0:1:3:0,3,32	0/0:2,0:2:6:0,6,61	1/1:0,4:4:9:106,9,0	0/0:4,0:4:12:0,12,124	0/0:2,0:2:6:0,6,63	0/0:6,0:6:12:0,12,126	1/1:0,11:11:27:304,27,0	0/0:4,0:4:9:0,9,102	1/1:0,1:1:3:33,3,0	1/1:0,6:6:18:182,18,0	1/1:0,4:4:12:120,12,0	1/1:0,7:7:21:219,21,0	1/1:0,4:4:12:126,12,0	1/1:0,5:5:15:154,15,0	1/1:0,1:1:3:33,3,0	1/1:0,2:2:6:61,6,0	1/1:0,1:1:3:30,3,0	1/1:0,3:3:9:93,9,0	1/1:0,3:3:6:64,6,0	1/1:0,7:7:18:184,18,0	0/0:3,0:3:6:0,6,74	./.:.:.:.:.	0/0:3,0:3:9:0,9,93	0/1:1,1:2:25:27,0,25	0/0:2,0:2:6:0,6,61	0/0:1,0:1:3:0,3,30	0/0:2,0:2:6:0,6,62	0/0:3,0:3:9:0,9,97	0/0:3,0:3:6:0,6,76	0/0:7,0:7:18:0,18,188	0/0:8,0:8:24:0,24,244	1/1:0,5:5:15:162,15,0	1/1:0,2:2:6:59,6,0	0/0:4,0:4:12:0,12,122	1/1:0,5:5:15:165,15,0	0/0:8,0:8:24:0,24,243	1/1:0,4:4:12:124,12,0	1/1:0,6:6:12:149,12,0	1/1:0,2:2:6:65,6,0	1/1:0,1:1:3:30,3,0	0/0:2,0:2:6:0,6,62	0/0:6,0:6:15:0,15,165	0/0:6,0:6:18:0,18,184	0/0:5,0:5:15:0,15,156	0/0:2,0:2:6:0,6,62	0/0:5,0:5:15:0,15,153	0/0:6,0:6:15:0,15,172	0/0:5,0:5:15:0,15,152	./.:.:.:.:.	0/0:1,0:1:3:0,3,30	0/0:9,0:9:21:0,21,241	0/0:4,0:4:12:0,12,127	./.:.:.:.:.	./.:.:.:.:.	0/0:3,0:3:6:0,6,75	0/0:2,0:2:3:0,3,45	0/0:2,0:2:3:0,3,45	1/1:0,2:2:3:45,3,0	./.:.:.:.:.	0/0:25,0:25:72:0,72,822
chr0	2031203	.	T	A	10324.5	.	AC=114;AF=0.445;AN=256;BaseQRankSum=-1.322;DP=967;Dels=0.00;FS=1.621;HaplotypeScore=0.0758;InbreedingCoeff=0.7762;MLEAC=110;MLEAF=0.430;MQ=58.33;MQ0=0;MQRankSum=0.318;QD=27.10;ReadPosRankSum=0.327	GT:AD:DP:GQ:PL	0/0:57,0:57:99:0,162,1733	0/0:33,0:33:99:0,99,1009	0/0:17,0:17:51:0,51,513	1/1:0,46:46:99:1384,138,0	1/1:0,12:12:30:316,30,0	0/0:14,0:14:39:0,39,406	0/0:17,0:17:51:0,51,491	0/0:2,0:2:6:0,6,63	1/1:0,1:1:3:32,3,0	1/1:0,31:31:93:933,93,0	1/1:0,2:2:3:31,3,0	0/0:11,0:11:33:0,33,341	1/1:0,20:20:60:611,60,0	0/0:2,0:2:6:0,6,61	0/0:23,0:23:66:0,66,696	0/0:19,0:19:57:0,57,572	0/0:15,0:15:36:0,36,416	0/0:1,0:1:3:0,3,31	0/0:3,0:3:9:0,9,91	0/0:6,0:6:18:0,18,180	0/0:2,0:2:6:0,6,64	0/0:8,0:8:21:0,21,224	0/0:17,0:17:48:0,48,507	0/0:23,0:23:66:0,66,670	./.:.:.:.:.	0/0:12,0:12:36:0,36,371	1/1:0,13:13:33:358,33,0	1/1:0,2:2:6:61,6,0	1/1:0,2:2:6:59,6,0	1/1:0,23:23:69:700,69,0	1/1:0,4:4:12:120,12,0	1/1:0,3:3:3:35,3,0	1/1:0,7:7:15:179,15,0	0/0:5,0:5:12:0,12,124	0/0:15,0:15:42:0,42,435	1/1:0,4:4:12:126,12,0	0/0:15,0:15:42:0,42,447	1/1:0,7:7:21:218,21,0	1/1:0,18:18:48:511,48,0	1/1:0,6:6:18:192,18,0	0/1:1,4:5:21:82,0,21	1/1:0,9:9:27:270,27,0	0/0:13,0:13:30:0,30,346	0/0:14,0:14:42:0,42,427	0/0:18,0:18:54:0,54,550	1/1:0,15:15:45:456,45,0	0/0:12,0:12:33:0,33,351	0/0:3,0:3:6:0,6,61	0/1:3,1:4:21:21,0,65	1/1:0,5:5:15:148,15,0	1/1:0,2:2:6:57,6,0	1/1:0,2:2:6:61,6,0	1/1:0,7:7:21:214,21,0	1/1:0,1:1:3:32,3,0	0/0:3,0:3:9:0,9,89	1/1:0,4:4:12:128,12,0	0/0:2,0:2:6:0,6,59	0/0:4,0:4:12:0,12,126	1/1:0,1:1:3:30,3,0	0/0:4,0:4:12:0,12,128	1/1:0,2:2:6:61,6,0	1/1:0,6:6:18:189,18,0	0/0:9,0:9:24:0,24,261	1/1:0,5:5:15:149,15,0	1/1:0,7:7:21:214,21,0	0/0:1,0:1:3:0,3,31	1/1:0,3:4:9:93,9,0	1/1:0,10:10:27:291,27,0	1/1:0,3:3:9:96,9,0	0/0:3,0:3:6:0,6,61	0/0:3,0:3:9:0,9,89	0/0:3,0:3:9:0,9,92	0/0:5,0:5:15:0,15,162	0/0:3,0:3:9:0,9,88	0/0:5,0:5:15:0,15,157	0/0:4,0:4:9:0,9,108	0/0:3,0:3:9:0,9,92	0/0:3,0:3:9:0,9,92	0/0:1,0:1:3:0,3,32	1/1:0,4:4:12:122,12,0	0/0:3,0:3:9:0,9,95	0/0:2,0:2:6:0,6,59	0/0:6,0:6:12:0,12,126	1/1:0,6:6:9:134,9,0	0/0:1,0:1:3:0,3,32	1/1:0,3:3:9:95,9,0	1/1:0,4:4:12:122,12,0	1/1:0,2:2:6:65,6,0	1/1:0,5:5:15:154,15,0	1/1:0,5:5:15:157,15,0	1/1:0,6:6:18:183,18,0	1/1:0,1:1:3:32,3,0	1/1:0,4:4:12:122,12,0	1/1:0,2:2:6:61,6,0	1/1:0,2:2:6:60,6,0	1/1:0,2:2:3:31,3,0	1/1:0,8:8:21:214,21,0	0/0:3,0:3:6:0,6,75	1/1:0,1:1:3:31,3,0	0/0:5,0:5:15:0,15,154	1/1:0,2:2:6:63,6,0	0/0:3,0:3:9:0,9,95	./.:.:.:.:.	0/0:5,0:5:15:0,15,151	0/0:4,0:4:12:0,12,124	0/0:2,0:2:6:0,6,60	0/0:6,0:6:12:0,12,130	0/0:10,0:10:30:0,30,300	1/1:0,5:5:15:158,15,0	./.:.:.:.:.	0/0:4,0:4:12:0,12,126	1/1:0,5:5:15:158,15,0	0/0:5,0:5:15:0,15,153	1/1:0,6:6:18:181,18,0	1/1:0,6:6:9:134,9,0	1/1:0,4:4:12:126,12,0	1/1:0,3:3:6:75,6,0	0/0:4,0:4:12:0,12,122	./.:.:.:.:.	0/0:6,0:6:18:0,18,185	0/0:3,0:3:9:0,9,90	0/0:12,0:12:33:0,33,348	0/0:7,0:7:21:0,21,215	0/0:7,0:7:18:0,18,200	0/0:4,0:4:12:0,12,121	0/0:2,0:2:6:0,6,59	0/0:2,0:2:6:0,6,62	0/0:7,0:7:18:0,18,200	0/0:3,0:3:9:0,9,92	./.:.:.:.:.	./.:.:.:.:.	0/0:4,0:4:6:0,6,89	./.:.:.:.:.	./.:.:.:.:.	1/1:0,2:2:3:45,3,0	./.:.:.:.:.	0/0:33,0:33:93:0,93,1046
chr0	2035777	.	A	T	8650.11	.	AC=107;AF=0.421;AN=254;BaseQRankSum=2.772;DP=775;Dels=0.00;FS=2.551;HaplotypeScore=0.1193;InbreedingCoeff=0.7203;MLEAC=108;MLEAF=0.425;MQ=55.53;MQ0=0;MQRankSum=-0.460;QD=26.95;ReadPosRankSum=2.442	GT:AD:DP:GQ:PL	0/0:37,0:37:99:0,105,1080	0/0:15,0:15:42:0,42,423	0/0:14,0:14:42:0,42,429	1/1:0,32:32:90:960,90,0	1/1:0,7:7:21:218,21,0	0/0:9,0:9:27:0,27,267	0/0:12,0:12:36:0,36,350	0/0:3,0:3:9:0,9,93	0/1:1,1:2:22:25,0,22	1/1:0,12:12:36:372,36,0	1/1:0,5:5:15:154,15,0	0/0:11,0:11:30:0,30,317	1/1:0,5:5:12:126,12,0	0/0:1,0:1:3:0,3,28	0/0:17,0:17:48:0,48,479	0/0:8,0:8:24:0,24,224	0/0:15,0:15:45:0,45,421	0/0:2,0:2:6:0,6,65	0/0:4,0:4:12:0,12,119	0/0:8,0:8:24:0,24,245	0/0:3,0:3:9:0,9,94	0/0:14,0:14:42:0,42,408	0/0:11,0:11:30:0,30,317	0/0:18,0:18:54:0,54,537	1/1:0,5:5:15:155,15,0	0/0:9,0:9:27:0,27,272	1/1:0,8:8:24:249,24,0	1/1:0,5:5:15:161,15,0	1/1:0,3:3:9:95,9,0	1/1:0,16:16:45:469,45,0	1/1:0,11:11:27:267,27,0	./.:.:.:.:.	1/1:0,16:16:48:486,48,0	0/0:2,0:2:6:0,6,65	0/0:11,0:11:33:0,33,329	1/1:0,6:6:18:188,18,0	0/0:11,0:11:30:0,30,301	1/1:0,6:6:18:193,18,0	1/1:0,9:9:24:248,24,0	1/1:0,2:2:6:59,6,0	0/1:1,1:2:26:26,0,26	1/1:0,8:8:24:260,24,0	0/0:11,0:11:33:0,33,339	0/0:14,0:14:42:0,42,420	0/0:13,0:13:39:0,39,403	1/1:0,16:16:48:502,48,0	0/0:10,0:10:27:0,27,277	0/0:1,0:1:3:0,3,35	0/0:1,0:1:3:0,3,30	1/1:0,4:4:12:115,12,0	1/1:0,2:2:6:60,6,0	1/1:0,4:4:12:120,12,0	1/1:0,6:6:18:188,18,0	1/1:0,1:1:3:31,3,0	0/0:2,0:2:6:0,6,60	1/1:0,2:2:6:60,6,0	0/0:2,0:2:6:0,6,65	0/0:5,0:5:12:0,12,134	1/1:0,1:1:3:30,3,0	0/0:7,0:8:18:0,18,184	./.:.:.:.:.	1/1:0,2:2:6:63,6,0	0/0:5,0:5:12:0,12,139	1/1:0,3:3:9:89,9,0	1/1:0,10:10:30:313,30,0	0/0:2,0:2:3:0,3,32	1/1:0,4:4:12:130,12,0	1/1:0,3:3:9:94,9,0	1/1:0,2:2:6:61,6,0	0/0:1,0:1:3:0,3,32	0/0:1,0:1:3:0,3,24	0/0:4,0:4:12:0,12,123	./.:.:.:.:.	0/0:5,0:5:12:0,12,139	0/0:4,0:4:9:0,9,104	0/0:2,0:2:6:0,6,51	0/0:3,0:3:9:0,9,92	0/0:3,0:3:9:0,9,97	0/0:2,0:2:6:0,6,60	1/1:0,6:6:15:169,15,0	0/0:1,0:1:3:0,3,32	0/0:1,0:1:3:0,3,31	0/0:5,1:6:15:0,15,160	1/1:0,1:1:3:31,3,0	0/0:3,0:3:9:0,9,88	0/1:1,3:4:23:53,0,23	1/1:0,5:5:12:129,12,0	1/1:0,4:4:12:119,12,0	1/1:0,2:2:6:63,6,0	1/1:0,4:4:12:118,12,0	1/1:0,4:4:12:117,12,0	./.:.:.:.:.	1/1:0,3:3:9:90,9,0	1/1:0,3:3:9:97,9,0	1/1:0,2:2:6:61,6,0	1/1:0,5:5:15:154,15,0	1/1:0,4:4:12:118,12,0	0/0:2,0:2:6:0,6,61	./.:.:.:.:.	./.:.:.:.:.	1/1:0,5:5:15:159,15,0	0/0:2,0:2:6:0,6,61	0/1:3,2:5:50:50,0,80	0/0:5,0:6:15:0,15,152	0/0:2,0:2:6:0,6,63	0/0:4,0:4:9:0,9,91	0/0:6,0:6:18:0,18,188	0/0:5,0:5:15:0,15,158	1/1:0,10:10:30:298,30,0	1/1:0,3:3:9:92,9,0	0/0:7,0:7:18:0,18,179	1/1:0,10:10:30:299,30,0	0/0:12,0:12:30:0,30,325	1/1:0,1:1:3:32,3,0	1/1:0,6:6:18:187,18,0	1/1:0,6:6:18:176,18,0	1/1:0,1:1:3:32,3,0	0/0:7,0:7:21:0,21,215	0/0:4,0:4:12:0,12,129	0/0:2,0:2:6:0,6,61	0/0:2,0:2:6:0,6,53	0/0:5,0:5:15:0,15,146	0/0:6,0:6:18:0,18,190	0/0:2,0:2:6:0,6,59	0/0:2,0:2:6:0,6,54	0/0:2,0:2:6:0,6,61	0/0:2,0:2:6:0,6,63	./.:.:.:.:.	0/0:2,0:2:6:0,6,63	0/0:2,0:2:3:0,3,45	./.:.:.:.:.	0/0:2,0:2:3:0,3,45	0/0:9,0:9:21:0,21,240	./.:.:.:.:.	./.:.:.:.:.	0/1:3,4:7:63:77,0,63	0/0:14,0:14:39:0,39,423
chr0	2035852	.	G	A	5114.22	.	AC=96;AF=0.425;AN=226;BaseQRankSum=4.126;DP=635;Dels=0.00;FS=5.892;HaplotypeScore=0.0878;InbreedingCoeff=0.6711;MLEAC=94;MLEAF=0.416;MQ=46.28;MQ0=28;MQRankSum=-0.622;QD=21.13;ReadPosRankSum=-1.217	GT:AD:DP:GQ:PL	0/0:39,0:39:99:0,99,1041	0/0:11,0:11:30:0,30,286	0/0:12,0:12:27:0,27,272	1/1:0,16:16:36:375,36,0	1/1:0,5:5:15:163,15,0	0/0:5,0:5:12:0,12,122	0/0:9,0:9:21:0,21,214	0/0:3,0:3:3:0,3,32	./.:.:.:.:.	1/1:0,13:13:30:290,30,0	1/1:0,2:2:6:66,6,0	0/0:14,0:14:27:0,27,281	1/1:0,8:8:18:186,18,0	0/0:3,0:3:6:0,6,61	0/0:11,0:11:30:0,30,302	0/0:6,0:6:15:0,15,160	0/0:10,0:10:30:0,30,299	0/0:3,0:3:9:0,9,95	0/0:2,0:2:6:0,6,61	0/0:8,0:8:12:0,12,125	0/0:2,0:2:6:0,6,62	0/0:7,0:7:21:0,21,225	0/0:10,0:10:18:0,18,189	0/0:18,0:18:51:0,51,520	1/1:0,6:6:12:122,12,0	0/0:10,0:10:21:0,21,220	1/1:0,7:7:12:129,12,0	1/1:0,2:2:6:68,6,0	./.:.:.:.:.	1/1:0,11:11:24:246,24,0	1/1:0,3:3:6:65,6,0	./.:.:.:.:.	1/1:0,12:12:30:300,30,0	0/0:4,0:4:9:0,9,88	0/0:11,0:11:33:0,33,347	1/1:0,4:4:9:86,9,0	0/0:9,0:9:9:0,9,90	1/1:0,5:5:9:96,9,0	1/1:0,10:10:21:214,21,0	1/1:0,1:1:3:31,3,0	./.:.:.:.:.	1/1:0,8:8:18:192,18,0	0/0:17,0:17:45:0,45,462	0/0:11,0:11:24:0,24,247	0/0:10,0:10:30:0,30,312	1/1:0,13:13:33:367,33,0	0/0:8,0:8:21:0,21,222	0/0:3,0:3:9:0,9,96	./.:.:.:.:.	1/1:0,2:2:3:32,3,0	1/1:0,2:2:6:61,6,0	1/1:0,3:3:6:65,6,0	1/1:0,3:3:6:65,6,0	1/1:0,2:2:6:63,6,0	./.:.:.:.:.	1/1:0,4:4:9:94,9,0	0/0:1,0:1:3:0,3,32	0/0:3,0:3:9:0,9,92	./.:.:.:.:.	0/0:6,0:6:12:0,12,136	1/1:0,1:1:3:32,3,0	./.:.:.:.:.	0/0:4,0:4:9:0,9,97	1/1:0,3:3:9:92,9,0	1/1:0,4:4:12:126,12,0	0/0:3,0:3:3:0,3,32	1/1:0,1:1:3:30,3,0	1/1:0,7:7:15:163,15,0	./.:.:.:.:.	0/0:2,0:2:6:0,6,61	./.:.:.:.:.	0/0:3,0:3:6:0,6,63	0/0:1,0:1:3:0,3,26	0/0:3,0:3:9:0,9,93	0/0:6,0:6:15:0,15,165	0/0:2,0:2:6:0,6,59	0/0:2,0:2:6:0,6,56	0/0:3,0:3:9:0,9,91	./.:.:.:.:.	1/1:0,1:1:3:32,3,0	0/0:3,0:3:6:0,6,66	0/0:2,0:2:6:0,6,53	0/1:1,1:2:24:24,0,26	1/1:0,3:3:9:95,9,0	0/0:3,0:3:3:0,3,30	1/1:0,3:3:6:61,6,0	1/1:0,2:2:6:62,6,0	./.:.:.:.:.	1/1:0,3:3:9:99,9,0	1/1:0,5:5:12:126,12,0	1/1:0,7:7:15:162,15,0	1/1:0,2:2:3:32,3,0	1/1:0,4:4:9:96,9,0	1/1:0,3:3:9:93,9,0	./.:.:.:.:.	./.:.:.:.:.	1/1:0,4:4:6:57,6,0	./.:.:.:.:.	./.:.:.:.:.	./.:.:.:.:.	0/1:1,6:7:20:78,0,20	0/0:1,0:1:3:0,3,31	0/1:2,2:4:23:23,0,55	0/0:1,0:1:3:0,3,30	0/0:1,0:1:3:0,3,33	./.:.:.:.:.	./.:.:.:.:.	0/0:6,0:6:18:0,18,184	1/1:0,5:5:15:147,15,0	1/1:0,5:5:15:156,15,0	0/0:6,0:6:15:0,15,157	1/1:0,5:5:15:146,15,0	0/0:9,0:9:24:0,24,258	1/1:0,7:7:12:124,12,0	1/1:0,1:1:3:31,3,0	1/1:0,4:4:12:128,12,0	1/1:0,1:1:3:30,3,0	0/0:2,0:2:6:0,6,64	0/0:3,0:3:6:0,6,59	./.:.:.:.:.	0/0:4,0:4:12:0,12,118	0/0:1,0:1:3:0,3,32	0/0:4,0:4:12:0,12,126	0/0:2,0:2:6:0,6,60	0/0:1,0:1:3:0,3,31	0/0:5,0:5:12:0,12,127	0/0:4,0:4:12:0,12,123	0/0:3,0:3:9:0,9,87	./.:.:.:.:.	0/0:2,0:2:3:0,3,31	./.:.:.:.:.	0/0:2,0:2:3:0,3,45	0/0:6,0:6:9:0,9,99	./.:.:.:.:.	./.:.:.:.:.	0/1:4,2:6:33:33,0,94	0/0:12,0:12:27:0,27,275
chr0	2036596	.	A	T	679.01	.	AC=20;AF=0.088;AN=226;BaseQRankSum=2.015;DP=654;Dels=0.00;FS=10.755;HaplotypeScore=0.0611;InbreedingCoeff=0.3558;MLEAC=15;MLEAF=0.066;MQ=42.53;MQ0=70;MQRankSum=0.201;QD=15.09;ReadPosRankSum=-0.179	GT:AD:DP:GQ:PL	0/0:29,0:29:63:0,63,671	0/0:18,0:18:30:0,30,309	0/0:6,0:6:12:0,12,124	0/0:20,0:20:42:0,42,428	0/0:11,0:11:27:0,27,287	0/0:9,0:9:12:0,12,122	0/0:11,0:11:24:0,24,260	0/0:3,0:3:6:0,6,63	1/1:1,1:2:3:32,3,0	0/0:5,0:5:9:0,9,93	./.:.:.:.:.	1/1:0,13:13:27:312,27,0	0/0:8,0:8:18:0,18,186	0/0:1,0:1:3:0,3,30	0/0:16,0:16:36:0,36,364	0/0:10,0:10:27:0,27,271	0/0:23,0:23:51:0,51,535	0/0:3,0:3:6:0,6,61	0/0:3,0:4:9:0,9,95	0/0:4,0:4:12:0,12,125	./.:.:.:.:.	0/0:4,0:4:6:0,6,75	0/0:8,0:8:18:0,18,181	0/0:21,0:21:42:0,42,431	./.:.:.:.:.	0/0:10,0:10:21:0,21,212	1/1:0,4:4:3:32,3,0	0/0:1,0:1:3:0,3,32	0/0:3,0:3:9:0,9,100	0/0:12,0:12:30:0,30,306	./.:.:.:.:.	0/0:3,0:3:3:0,3,32	0/0:8,0:8:21:0,21,216	0/0:3,0:3:6:0,6,65	0/0:15,0:15:30:0,30,316	1/1:0,2:2:3:31,3,0	0/0:20,0:20:45:0,45,453	0/0:3,0:3:3:0,3,29	0/0:6,0:6:15:0,15,150	./.:.:.:.:.	0/0:5,0:5:6:0,6,63	0/0:10,0:10:18:0,18,173	0/0:10,0:10:24:0,24,253	0/0:8,0:8:12:0,12,150	0/0:4,0:4:6:0,6,63	0/0:9,0:9:18:0,18,194	0/0:4,0:4:9:0,9,98	0/0:1,1:2:3:0,3,28	0/0:2,0:2:6:0,6,65	1/1:0,3:3:3:31,3,0	./.:.:.:.:.	./.:.:.:.:.	0/0:3,0:3:6:0,6,57	0/0:3,0:3:6:0,6,61	0/0:7,0:7:12:0,12,120	./.:.:.:.:.	0/0:2,0:2:6:0,6,59	0/0:5,0:5:6:0,6,59	1/1:0,1:1:3:31,3,0	0/0:11,0:11:24:0,24,247	0/0:1,0:1:3:0,3,33	./.:.:.:.:.	0/0:8,0:8:15:0,15,151	./.:.:.:.:.	0/0:3,0:3:6:0,6,54	0/0:2,0:2:3:0,3,29	0/0:5,0:5:9:0,9,88	0/0:6,0:6:12:0,12,122	./.:.:.:.:.	0/0:2,0:2:6:0,6,57	./.:.:.:.:.	0/0:5,0:5:12:0,12,141	0/0:3,0:3:9:0,9,97	0/0:3,0:3:6:0,6,65	0/0:4,0:4:9:0,9,90	./.:.:.:.:.	0/0:1,0:1:3:0,3,32	0/0:5,0:5:9:0,9,95	0/0:2,0:2:6:0,6,61	1/1:0,5:6:12:142,12,0	0/0:3,0:3:6:0,6,58	./.:.:.:.:.	./.:.:.:.:.	0/0:3,0:3:6:0,6,64	0/0:2,0:2:3:0,3,33	1/1:0,4:4:9:95,9,0	0/0:2,0:2:6:0,6,63	0/0:4,0:4:9:0,9,89	0/0:4,0:4:9:0,9,95	./.:.:.:.:.	0/0:2,0:2:6:0,6,57	./.:.:.:.:.	0/0:4,0:4:6:0,6,58	./.:.:.:.:.	./.:.:.:.:.	./.:.:.:.:.	0/0:3,0:3:9:0,9,92	0/0:1,0:1:3:0,3,30	0/0:1,0:1:3:0,3,30	0/0:2,0:2:6:0,6,61	0/0:5,0:5:6:0,6,63	0/0:2,0:2:6:0,6,65	0/0:3,0:3:3:0,3,29	0/0:3,0:3:3:0,3,29	0/0:3,0:3:6:0,6,58	0/0:2,0:2:3:0,3,30	0/0:7,0:7:9:0,9,91	0/0:4,0:4:9:0,9,95	0/0:4,0:4:3:0,3,28	1/1:0,3:3:6:61,6,0	0/0:3,0:3:3:0,3,29	0/0:4,0:4:3:0,3,28	0/0:4,0:5:12:0,12,130	0/0:2,0:2:6:0,6,63	0/0:3,0:3:9:0,9,89	0/0:2,0:2:6:0,6,64	./.:.:.:.:.	./.:.:.:.:.	0/0:6,0:6:18:0,18,183	0/0:2,0:2:3:0,3,31	0/0:2,0:2:6:0,6,63	0/0:2,0:2:6:0,6,60	0/0:3,0:3:3:0,3,32	0/0:3,0:3:3:0,3,29	./.:.:.:.:.	0/0:1,0:1:3:0,3,33	0/0:2,0:2:6:0,6,61	0/0:4,0:4:6:0,6,61	0/0:1,0:1:3:0,3,31	0/0:2,0:6:6:0,6,62	0/0:6,0:6:6:0,6,89	0/0:2,0:4:3:0,3,45	0/0:3,0:3:6:0,6,76	0/0:2,0:8:6:0,6,61	./.:.:.:.:.	1/1:0,5:7:9:121,9,0	0/0:20,0:20:27:0,27,308
chr0	2047598	.	G	T	1230.35	.	AC=45;AF=0.296;AN=152;BaseQRankSum=0.512;DP=892;Dels=0.00;FS=2.412;HaplotypeScore=0.0109;InbreedingCoeff=0.4927;MLEAC=40;MLEAF=0.263;MQ=20.44;MQ0=110;MQRankSum=-0.785;QD=8.54;ReadPosRankSum=-0.512	GT:AD:DP:GQ:PL	0/0:69,0:69:36:0,36,390	0/0:25,0:25:9:0,9,95	0/0:24,0:24:24:0,24,252	1/1:0,20:20:21:214,21,0	1/1:0,7:7:3:32,3,0	0/0:12,0:12:15:0,15,153	0/0:22,0:22:9:0,9,92	./.:.:.:.:.	./.:.:.:.:.	1/1:7,2:9:6:63,6,0	./.:.:.:.:.	0/0:23,0:23:12:0,12,127	1/1:0,8:8:6:66,6,0	./.:.:.:.:.	0/0:21,0:21:15:0,15,158	0/0:11,0:11:15:0,15,159	0/0:14,0:14:3:0,3,32	0/0:5,0:5:3:0,3,35	0/0:12,0:12:18:0,18,184	./.:.:.:.:.	./.:.:.:.:.	0/0:16,0:16:9:0,9,95	0/0:18,0:18:9:0,9,95	0/0:28,0:28:21:0,21,227	./.:.:.:.:.	0/0:12,0:12:3:0,3,32	0/0:13,0:13:3:0,3,31	./.:.:.:.:.	./.:.:.:.:.	1/1:0,11:11:9:93,9,0	./.:.:.:.:.	./.:.:.:.:.	1/1:9,1:10:3:32,3,0	./.:.:.:.:.	0/0:22,0:22:9:0,9,92	./.:.:.:.:.	0/0:14,0:14:9:0,9,88	1/1:0,10:10:6:63,6,0	1/1:0,10:10:6:61,6,0	./.:.:.:.:.	./.:.:.:.:.	1/1:7,9:16:27:284,27,0	0/0:11,0:11:9:0,9,96	0/0:19,0:19:9:0,9,95	0/0:18,0:18:12:0,12,123	0/0:14,0:14:15:0,15,161	0/0:7,0:7:6:0,6,67	./.:.:.:.:.	./.:.:.:.:.	./.:.:.:.:.	./.:.:.:.:.	./.:.:.:.:.	./.:.:.:.:.	1/1:4,1:5:3:31,3,0	0/0:7,0:7:9:0,9,95	./.:.:.:.:.	0/0:2,0:2:3:0,3,32	0/0:4,0:4:3:0,3,32	1/1:0,4:4:9:95,9,0	./.:.:.:.:.	1/1:0,2:2:3:30,3,0	1/1:1,4:5:12:126,12,0	0/0:2,0:2:3:0,3,32	1/1:0,3:3:3:31,3,0	./.:.:.:.:.	0/0:5,0:5:6:0,6,61	1/1:4,1:5:3:32,3,0	./.:.:.:.:.	./.:.:.:.:.	./.:.:.:.:.	0/0:2,0:2:3:0,3,32	0/0:3,0:3:3:0,3,31	./.:.:.:.:.	./.:.:.:.:.	./.:.:.:.:.	0/0:2,0:2:3:0,3,32	0/0:4,0:4:3:0,3,31	0/0:4,0:4:3:0,3,32	./.:.:.:.:.	./.:.:.:.:.	./.:.:.:.:.	0/0:2,0:2:3:0,3,31	0/0:6,0:6:3:0,3,34	./.:.:.:.:.	./.:.:.:.:.	./.:.:.:.:.	./.:.:.:.:.	./.:.:.:.:.	1/1:0,2:2:3:32,3,0	./.:.:.:.:.	./.:.:.:.:.	./.:.:.:.:.	1/1:1,1:2:3:32,3,0	1/1:0,2:2:3:32,3,0	1/1:0,2:2:3:31,3,0	1/1:0,3:3:3:32,3,0	./.:.:.:.:.	0/0:2,0:2:6:0,6,63	./.:.:.:.:.	0/0:1,0:1:3:0,3,32	./.:.:.:.:.	./.:.:.:.:.	0/1:3,1:4:25:25,0,26	0/0:1,0:1:3:0,3,31	0/0:2,0:2:3:0,3,32	./.:.:.:.:.	./.:.:.:.:.	./.:.:.:.:.	./.:.:.:.:.	0/0:5,0:5:6:0,6,59	0/0:6,0:6:12:0,12,124	./.:.:.:.:.	0/0:6,0:6:3:0,3,32	1/1:1,1:2:3:33,3,0	./.:.:.:.:.	1/1:1,1:2:3:32,3,0	./.:.:.:.:.	./.:.:.:.:.	0/0:7,0:7:6:0,6,61	./.:.:.:.:.	./.:.:.:.:.	0/0:4,0:4:3:0,3,32	0/0:11,0:11:18:0,18,184	0/0:6,0:6:3:0,3,31	0/0:5,0:5:6:0,6,63	./.:.:.:.:.	0/0:3,0:3:3:0,3,32	0/0:3,0:3:3:0,3,31	./.:.:.:.:.	./.:.:.:.:.	0/0:4,0:4:3:0,3,45	0/0:2,0:2:3:0,3,45	./.:.:.:.:.	0/0:4,0:4:12:0,12,126	./.:.:.:.:.	./.:.:.:.:.	0/0:35,0:35:24:0,24,260
chr0	2063563	.	C	A	7698.31	.	AC=100;AF=0.400;AN=250;BaseQRankSum=-7.698;DP=999;Dels=0.00;FS=7.663;HaplotypeScore=0.0491;InbreedingCoeff=0.5604;MLEAC=88;MLEAF=0.352;MQ=45.00;MQ0=12;MQRankSum=2.702;QD=20.47;ReadPosRankSum=1.061	GT:AD:DP:GQ:PL	0/0:54,0:54:99:0,138,1451	0/0:31,0:31:87:0,87,954	0/0:18,0:18:48:0,48,503	0/1:8,36:44:34:967,0,34	0/1:3,17:20:29:452,0,29	0/0:14,0:14:33:0,33,362	0/0:17,0:17:51:0,51,537	0/0:3,0:3:6:0,6,65	1/1:0,4:4:3:33,3,0	0/1:4,11:15:22:288,0,22	1/1:0,2:2:6:61,6,0	0/0:16,0:16:48:0,48,490	0/1:6,10:16:53:265,0,53	./.:.:.:.:.	0/0:17,0:17:51:0,51,527	0/0:25,0:25:72:0,72,732	0/0:19,0:19:48:0,48,499	./.:.:.:.:.	0/0:8,0:8:18:0,18,217	0/0:4,0:4:9:0,9,107	0/0:1,0:1:3:0,3,35	0/0:14,0:14:33:0,33,389	0/0:20,0:20:60:0,60,619	0/0:30,0:30:78:0,78,828	1/1:0,1:1:3:31,3,0	0/0:14,0:14:42:0,42,433	1/1:1,17:18:24:478,24,0	0/1:1,5:6:12:109,0,12	1/1:0,2:2:6:65,6,0	1/1:2,24:26:9:579,9,0	1/1:0,3:3:3:27,3,0	1/1:0,2:2:3:36,3,0	1/1:3,12:15:5:311,5,0	./.:.:.:.:.	0/0:14,0:14:42:0,42,431	1/1:0,5:5:6:63,6,0	0/0:13,0:13:39:0,39,412	0/1:3,6:9:10:157,0,10	0/1:1,11:12:4:216,0,4	./.:.:.:.:.	1/1:0,3:3:6:71,6,0	1/1:0,16:16:48:484,48,0	0/0:20,0:20:54:0,54,593	0/0:18,0:18:54:0,54,572	0/0:12,0:12:36:0,36,377	1/1:5,20:25:1:505,1,0	0/0:11,0:11:33:0,33,347	./.:.:.:.:.	1/1:0,4:4:12:123,12,0	0/1:4,4:8:45:104,0,45	1/1:0,2:2:6:59,6,0	1/1:0,5:5:15:154,15,0	0/1:2,4:6:43:101,0,43	1/1:0,1:1:3:31,3,0	0/0:2,0:2:6:0,6,61	1/1:0,1:1:3:32,3,0	0/0:6,0:6:18:0,18,189	0/0:5,0:5:9:0,9,94	./.:.:.:.:.	0/0:7,0:7:18:0,18,190	1/1:0,2:2:6:61,6,0	1/1:0,3:3:9:92,9,0	0/0:8,0:8:24:0,24,250	1/1:0,4:4:12:115,12,0	0/1:1,5:6:19:78,0,19	0/0:4,0:4:12:0,12,129	1/1:0,3:3:9:90,9,0	1/1:0,3:3:9:90,9,0	1/1:0,4:4:12:120,12,0	./.:.:.:.:.	0/0:1,0:1:3:0,3,32	0/0:3,0:3:9:0,9,95	0/0:4,0:4:12:0,12,126	0/0:8,0:8:18:0,18,184	0/0:6,0:6:18:0,18,185	0/0:1,0:1:3:0,3,31	0/0:10,0:10:30:0,30,306	0/0:2,0:2:6:0,6,61	./.:.:.:.:.	1/1:0,3:3:6:74,6,0	0/0:5,0:5:15:0,15,155	0/0:1,0:1:3:0,3,31	0/0:6,0:6:9:0,9,97	./.:.:.:.:.	0/0:2,0:2:6:0,6,61	./.:.:.:.:.	0/1:1,8:9:4:221,0,4	1/1:0,2:2:3:32,3,0	1/1:0,1:1:3:32,3,0	1/1:0,3:3:3:30,3,0	1/1:0,6:6:18:180,18,0	1/1:0,2:2:6:57,6,0	0/0:1,0:1:3:0,3,32	1/1:0,4:4:12:122,12,0	1/1:0,2:2:6:62,6,0	1/1:0,3:3:6:63,6,0	1/1:0,3:3:6:61,6,0	0/0:2,0:2:6:0,6,63	1/1:0,2:2:6:60,6,0	0/0:2,0:2:6:0,6,61	1/1:0,2:2:3:30,3,0	0/0:3,0:3:9:0,9,97	1/1:0,1:1:3:29,3,0	0/0:1,0:1:3:0,3,32	0/0:2,0:2:6:0,6,62	0/0:2,0:2:6:0,6,65	0/0:5,0:5:12:0,12,131	0/0:6,0:6:18:0,18,185	1/1:0,5:5:6:59,6,0	0/1:3,6:9:9:160,0,9	0/0:8,0:8:24:0,24,250	1/1:0,5:5:6:59,6,0	0/0:10,0:10:30:0,30,316	1/1:0,1:1:3:31,3,0	1/1:0,4:4:12:120,12,0	1/1:2,6:8:18:184,18,0	1/1:0,3:3:9:91,9,0	0/0:5,0:5:15:0,15,156	0/0:1,0:1:3:0,3,32	0/0:7,0:7:15:0,15,159	0/0:6,0:6:18:0,18,194	0/0:8,0:8:24:0,24,249	0/0:2,0:2:6:0,6,66	0/0:2,0:2:6:0,6,61	0/0:3,0:3:9:0,9,95	0/0:4,0:4:12:0,12,126	0/0:4,0:4:12:0,12,124	0/0:3,0:3:9:0,9,92	0/0:4,0:4:12:0,12,126	0/0:3,0:3:6:0,6,76	0/0:3,0:3:6:0,6,64	./.:.:.:.:.	0/0:7,0:7:15:0,15,185	0/0:4,0:4:6:0,6,89	1/1:0,2:2:3:45,3,0	./.:.:.:.:.	0/0:36,0:36:60:0,60,692
chr0	2063980	.	G	A	10744.6	.	AC=112;AF=0.438;AN=256;BaseQRankSum=-0.943;DP=975;Dels=0.00;FS=5.467;HaplotypeScore=0.0518;InbreedingCoeff=0.7129;MLEAC=111;MLEAF=0.434;MQ=53.70;MQ0=9;MQRankSum=1.696;QD=26.08;ReadPosRankSum=-0.146	GT:AD:DP:GQ:PL	0/0:41,0:41:99:0,120,1248	0/0:13,0:13:39:0,39,391	0/0:15,0:15:45:0,45,459	1/1:0,32:32:96:979,96,0	1/1:0,18:18:51:513,51,0	0/0:13,0:13:36:0,36,383	0/0:19,0:19:54:0,54,565	0/0:4,0:4:12:0,12,125	0/1:1,4:5:10:82,0,10	1/1:0,16:16:48:483,48,0	0/1:1,1:2:24:25,0,24	0/0:18,0:18:42:0,42,430	1/1:0,19:19:48:533,48,0	1/1:0,1:1:3:34,3,0	0/0:16,0:16:42:0,42,453	0/0:33,0:33:84:0,84,890	0/0:23,0:23:63:0,63,682	0/0:7,0:7:18:0,18,192	0/0:9,0:9:24:0,24,267	0/0:8,0:8:24:0,24,248	0/0:6,0:6:18:0,18,187	0/0:16,0:16:42:0,42,462	0/0:10,0:10:30:0,30,315	0/0:25,0:25:69:0,69,731	0/1:3,2:5:52:52,0,82	0/0:11,0:11:33:0,33,339	1/1:0,9:10:27:274,27,0	1/1:0,5:5:15:155,15,0	1/1:0,4:4:12:122,12,0	0/1:7,28:35:40:744,0,40	1/1:0,4:4:12:129,12,0	1/1:1,5:6:15:159,15,0	1/1:0,17:17:51:528,51,0	0/0:3,0:3:9:0,9,97	0/0:14,0:14:39:0,39,415	1/1:0,3:3:9:97,9,0	0/0:18,0:18:48:0,48,490	1/1:0,13:13:33:319,33,0	1/1:0,16:16:48:494,48,0	1/1:0,4:4:12:128,12,0	0/1:1,5:6:23:85,0,23	1/1:0,16:16:45:473,45,0	0/0:14,0:14:42:0,42,436	0/0:17,0:17:51:0,51,533	0/0:13,0:13:36:0,36,379	1/1:0,15:15:36:382,36,0	0/0:6,0:6:18:0,18,187	1/1:0,2:2:3:32,3,0	0/0:3,0:3:6:0,6,59	1/1:0,6:6:15:171,15,0	1/1:0,2:2:6:58,6,0	1/1:0,2:2:6:63,6,0	1/1:0,1:1:3:31,3,0	1/1:0,5:5:12:139,12,0	0/0:1,0:1:3:0,3,29	1/1:0,4:4:12:126,12,0	./.:.:.:.:.	0/0:3,0:3:9:0,9,94	1/1:0,1:1:3:33,3,0	0/0:7,0:7:18:0,18,201	1/1:0,4:4:12:130,12,0	1/1:0,10:10:27:278,27,0	0/0:7,0:7:21:0,21,220	./.:.:.:.:.	1/1:0,5:5:15:165,15,0	0/0:1,0:1:3:0,3,29	1/1:0,6:6:18:187,18,0	1/1:0,5:5:15:152,15,0	1/1:0,5:5:15:149,15,0	0/0:6,0:6:18:0,18,198	0/0:2,0:2:3:0,3,45	0/0:3,0:3:9:0,9,92	0/0:4,0:4:12:0,12,120	0/0:6,0:6:18:0,18,183	0/0:6,0:6:18:0,18,186	./.:.:.:.:.	0/0:4,1:5:12:0,12,126	0/0:4,0:4:9:0,9,91	0/0:1,0:1:3:0,3,33	1/1:0,1:1:3:29,3,0	0/0:6,0:6:18:0,18,184	0/0:2,0:2:6:0,6,63	0/0:4,0:4:12:0,12,131	1/1:0,3:3:9:91,9,0	0/0:3,0:3:9:0,9,95	1/1:0,5:5:15:158,15,0	1/1:0,3:3:9:92,9,0	1/1:0,7:7:21:227,21,0	1/1:0,4:4:12:120,12,0	1/1:0,8:8:21:223,21,0	1/1:0,3:3:9:90,9,0	1/1:0,4:4:12:131,12,0	1/1:0,3:3:6:65,6,0	1/1:0,2:2:6:63,6,0	./.:.:.:.:.	1/1:0,3:3:9:89,9,0	1/1:0,1:1:3:30,3,0	0/0:8,0:8:21:0,21,232	1/1:0,2:2:6:63,6,0	0/0:1,0:1:3:0,3,33	1/1:1,6:7:18:195,18,0	./.:.:.:.:.	0/1:1,2:3:24:49,0,24	0/0:3,0:3:9:0,9,89	./.:.:.:.:.	0/0:2,0:2:3:0,3,33	0/0:10,0:10:30:0,30,331	0/0:7,0:7:21:0,21,207	1/1:0,7:7:21:223,21,0	1/1:0,9:9:27:275,27,0	0/0:7,0:7:18:0,18,180	1/1:0,7:7:21:223,21,0	0/0:7,0:7:21:0,21,215	1/1:0,3:3:9:92,9,0	./.:.:.:.:.	1/1:0,4:4:12:123,12,0	0/1:1,1:2:26:28,0,26	0/0:4,0:4:12:0,12,117	0/0:1,0:1:3:0,3,33	0/0:1,0:1:3:0,3,31	0/0:3,0:3:9:0,9,95	0/0:6,0:6:18:0,18,189	0/0:7,0:7:21:0,21,221	0/0:4,0:4:9:0,9,107	0/0:4,0:4:12:0,12,118	0/0:4,0:4:12:0,12,120	0/0:5,0:5:15:0,15,153	0/0:9,0:9:27:0,27,274	./.:.:.:.:.	./.:.:.:.:.	0/0:1,0:1:3:0,3,30	0/0:4,0:4:6:0,6,89	0/0:3,0:3:6:0,6,75	0/0:2,0:2:3:0,3,45	1/1:0,5:5:12:137,12,0	0/1:2,4:6:36:80,0,36	0/0:14,0:14:39:0,39,436
chr0	2064138	.	G	A	7767.26	.	AC=113;AF=0.441;AN=256;BaseQRankSum=-4.554;DP=790;Dels=0.00;FS=0.869;HaplotypeScore=0.0075;InbreedingCoeff=0.6814;MLEAC=110;MLEAF=0.430;MQ=49.33;MQ0=10;MQRankSum=-1.387;QD=24.12;ReadPosRankSum=-1.478	GT:AD:DP:GQ:PL	0/0:42,0:42:99:0,126,1325	0/0:4,0:4:12:0,12,132	0/0:10,0:10:27:0,27,287	1/1:0,29:29:69:704,69,0	1/1:0,6:6:18:167,18,0	0/0:19,0:19:42:0,42,434	0/0:12,0:12:24:0,24,266	0/0:3,0:3:9:0,9,101	1/1:0,5:5:15:157,15,0	1/1:0,13:13:33:356,33,0	1/1:0,5:5:15:157,15,0	0/0:15,0:15:30:0,30,316	1/1:0,8:8:21:210,21,0	./.:.:.:.:.	0/0:16,0:16:42:0,42,458	0/0:19,0:19:45:0,45,476	0/0:11,0:11:30:0,30,331	0/0:5,0:5:15:0,15,158	0/0:4,0:4:9:0,9,108	0/0:7,0:7:21:0,21,221	0/0:6,0:6:12:0,12,132	0/0:14,0:14:24:0,24,272	0/0:10,0:10:30:0,30,316	0/0:19,0:19:42:0,42,457	1/1:0,7:7:21:221,21,0	0/0:8,0:8:21:0,21,218	1/1:0,13:13:36:346,36,0	1/1:1,7:8:21:220,21,0	1/1:0,3:3:9:91,9,0	0/1:6,14:20:38:366,0,38	1/1:0,5:5:15:155,15,0	1/1:0,4:4:9:93,9,0	1/1:0,8:8:18:206,18,0	0/0:5,0:5:15:0,15,162	0/0:6,0:6:12:0,12,126	1/1:0,9:9:21:220,21,0	0/0:19,0:19:51:0,51,550	1/1:0,11:11:33:336,33,0	1/1:0,10:10:27:279,27,0	1/1:0,4:4:12:106,12,0	0/1:4,2:6:44:44,0,113	1/1:0,8:8:21:225,21,0	0/0:10,0:10:30:0,30,319	0/0:14,0:14:30:0,30,339	0/0:7,0:7:21:0,21,219	1/1:0,21:21:51:557,51,0	0/0:13,0:13:36:0,36,403	0/1:3,2:5:50:50,0,81	0/1:1,1:2:24:24,0,26	1/1:0,2:2:6:63,6,0	0/1:1,1:2:20:24,0,20	1/1:0,2:2:6:66,6,0	1/1:0,2:2:3:22,3,0	1/1:0,1:1:3:31,3,0	./.:.:.:.:.	1/1:0,2:2:6:59,6,0	0/0:1,0:1:3:0,3,33	0/0:7,0:7:21:0,21,226	1/1:0,2:2:6:61,6,0	0/0:7,0:7:12:0,12,138	1/1:0,1:1:3:31,3,0	1/1:0,1:1:3:29,3,0	0/0:8,0:8:24:0,24,260	1/1:0,1:1:3:29,3,0	./.:.:.:.:.	0/0:3,0:3:9:0,9,92	1/1:0,2:2:6:61,6,0	1/1:0,3:3:9:91,9,0	1/1:0,4:4:12:118,12,0	0/0:8,0:8:24:0,24,245	./.:.:.:.:.	0/0:4,0:4:12:0,12,128	0/0:5,0:5:12:0,12,125	0/0:2,0:2:6:0,6,60	0/0:3,0:3:6:0,6,78	./.:.:.:.:.	0/0:3,0:3:6:0,6,67	0/0:3,0:3:9:0,9,96	0/0:2,0:2:3:0,3,45	1/1:0,5:5:15:155,15,0	0/0:2,0:2:6:0,6,63	./.:.:.:.:.	0/0:1,0:1:3:0,3,33	1/1:0,2:2:6:60,6,0	0/0:1,0:1:3:0,3,32	1/1:0,1:1:3:32,3,0	1/1:0,2:2:6:65,6,0	1/1:0,4:4:12:126,12,0	1/1:0,5:5:15:151,15,0	1/1:0,4:4:9:95,9,0	1/1:0,2:2:6:59,6,0	1/1:0,3:3:9:90,9,0	./.:.:.:.:.	1/1:0,1:1:3:32,3,0	1/1:0,1:1:3:24,3,0	1/1:0,6:6:18:182,18,0	1/1:0,5:5:15:149,15,0	0/0:1,0:1:3:0,3,32	1/1:0,3:3:9:88,9,0	0/0:2,0:2:6:0,6,64	1/1:0,4:4:12:117,12,0	./.:.:.:.:.	1/1:0,1:1:3:30,3,0	0/0:3,0:3:9:0,9,95	0/0:1,0:1:3:0,3,32	0/0:8,0:8:21:0,21,218	0/0:4,0:4:12:0,12,130	0/0:5,0:5:15:0,15,161	0/1:1,4:5:13:103,0,13	1/1:0,5:5:15:153,15,0	0/0:7,0:7:21:0,21,217	0/1:1,4:5:13:106,0,13	0/0:5,0:5:15:0,15,164	1/1:0,3:3:9:92,9,0	1/1:0,4:4:12:126,12,0	1/1:0,8:8:21:208,21,0	1/1:1,3:4:9:92,9,0	0/0:3,0:3:6:0,6,76	0/0:2,0:2:6:0,6,64	0/0:2,0:2:6:0,6,59	0/0:7,0:7:12:0,12,139	0/0:4,0:4:12:0,12,126	0/0:2,0:2:6:0,6,68	0/0:4,0:4:9:0,9,111	0/0:3,0:3:9:0,9,93	0/0:3,0:3:6:0,6,61	0/0:2,0:2:6:0,6,68	0/0:6,0:6:18:0,18,192	0/0:3,0:3:9:0,9,98	./.:.:.:.:.	0/0:2,0:2:3:0,3,45	0/0:5,0:5:9:0,9,114	0/0:5,0:5:9:0,9,121	0/0:1,0:1:3:0,3,23	1/1:0,4:4:6:89,6,0	0/0:4,0:4:6:0,6,89	0/0:14,0:14:39:0,39,419
chr0	2064193	.	G	A	10151.7	.	AC=110;AF=0.426;AN=258;BaseQRankSum=-3.161;DP=988;Dels=0.00;FS=4.478;HaplotypeScore=0.1150;InbreedingCoeff=0.7473;MLEAC=108;MLEAF=0.419;MQ=47.94;MQ0=11;MQRankSum=1.304;QD=26.93;ReadPosRankSum=-0.622	GT:AD:DP:GQ:PL	0/0:50,0:50:99:0,135,1475	0/0:16,0:16:45:0,45,480	0/0:19,0:19:57:0,57,587	1/1:0,53:53:99:1538,150,0	1/1:0,10:10:30:298,30,0	0/0:22,0:22:60:0,60,644	0/0:13,0:13:36:0,36,378	0/0:2,0:2:6:0,6,63	./.:.:.:.:.	1/1:0,22:22:63:667,63,0	1/1:0,1:1:3:32,3,0	0/0:20,0:20:48:0,48,509	1/1:0,15:15:39:412,39,0	0/0:1,0:1:3:0,3,32	0/0:15,0:15:39:0,39,410	0/0:26,0:26:69:0,69,710	0/0:20,0:20:57:0,57,615	0/0:3,0:3:9:0,9,97	0/0:5,0:5:15:0,15,159	0/0:11,0:11:33:0,33,340	0/0:5,0:5:12:0,12,135	0/0:21,0:21:57:0,57,614	0/0:10,0:10:30:0,30,308	0/0:28,0:28:75:0,75,830	0/1:1,5:6:23:85,0,23	0/0:25,0:25:69:0,69,747	1/1:0,14:14:39:415,39,0	1/1:0,5:5:15:158,15,0	1/1:0,2:2:6:67,6,0	1/1:3,14:17:19:412,19,0	1/1:0,5:5:15:157,15,0	1/1:0,3:3:9:92,9,0	1/1:0,16:16:39:410,39,0	0/0:7,0:7:21:0,21,225	0/0:7,0:7:18:0,18,189	1/1:0,5:5:12:128,12,0	0/0:19,0:19:54:0,54,574	1/1:0,13:13:39:401,39,0	1/1:0,13:13:39:410,39,0	1/1:0,3:3:9:95,9,0	0/1:3,2:5:18:18,0,77	1/1:0,8:8:24:254,24,0	0/0:10,0:10:30:0,30,316	0/0:14,0:14:36:0,36,390	0/0:13,0:13:33:0,33,373	1/1:0,23:23:69:709,69,0	0/0:19,0:19:51:0,51,556	0/1:1,1:2:29:29,0,29	0/0:2,0:2:3:0,3,31	1/1:0,5:5:9:109,9,0	./.:.:.:.:.	1/1:0,1:1:3:31,3,0	1/1:0,3:3:9:95,9,0	1/1:0,1:1:3:31,3,0	0/0:2,0:2:6:0,6,67	1/1:0,1:1:3:28,3,0	0/0:2,0:2:6:0,6,61	0/0:5,0:5:15:0,15,160	1/1:0,2:2:6:66,6,0	0/0:6,0:6:12:0,12,139	./.:.:.:.:.	1/1:0,4:4:12:124,12,0	0/0:7,0:7:21:0,21,219	1/1:0,4:4:12:124,12,0	1/1:0,2:2:6:61,6,0	0/0:3,0:3:9:0,9,105	1/1:0,5:5:15:153,15,0	1/1:0,5:5:15:153,15,0	1/1:0,3:3:9:91,9,0	0/0:5,0:5:12:0,12,132	0/0:2,0:2:3:0,3,28	0/0:6,0:6:12:0,12,139	0/0:6,0:6:18:0,18,192	0/0:3,0:3:9:0,9,98	0/0:4,0:4:12:0,12,122	./.:.:.:.:.	0/0:2,0:2:3:0,3,31	0/0:6,0:6:15:0,15,160	0/0:2,0:2:3:0,3,45	1/1:0,6:6:18:189,18,0	0/0:2,0:2:6:0,6,61	0/0:2,0:2:6:0,6,63	0/0:3,0:3:9:0,9,97	1/1:0,3:3:9:97,9,0	0/0:6,0:6:18:0,18,189	1/1:0,2:2:6:65,6,0	1/1:0,4:4:12:122,12,0	1/1:0,7:7:21:218,21,0	1/1:0,11:11:33:338,33,0	1/1:0,1:1:3:29,3,0	1/1:0,4:4:12:126,12,0	1/1:0,4:4:12:126,12,0	./.:.:.:.:.	1/1:0,2:2:6:62,6,0	1/1:0,1:1:3:32,3,0	1/1:0,3:3:9:84,9,0	1/1:0,3:3:9:97,9,0	0/0:1,0:1:3:0,3,32	1/1:0,5:5:15:153,15,0	0/0:2,0:2:6:0,6,61	1/1:0,1:1:3:32,3,0	./.:.:.:.:.	0/1:1,1:2:25:25,0,28	0/0:3,0:3:9:0,9,97	0/0:2,0:2:6:0,6,63	0/0:12,0:12:30:0,30,305	0/0:2,0:2:6:0,6,63	0/0:8,0:8:21:0,21,216	1/1:0,3:3:9:96,9,0	1/1:0,7:7:21:212,21,0	0/0:8,0:8:24:0,24,253	1/1:0,3:3:9:97,9,0	0/0:11,0:11:24:0,24,294	1/1:0,5:5:15:158,15,0	1/1:0,7:7:21:223,21,0	1/1:0,7:7:15:157,15,0	1/1:1,4:5:12:126,12,0	0/0:6,0:6:15:0,15,170	0/0:2,0:2:6:0,6,61	0/0:3,0:3:9:0,9,97	0/0:9,0:9:15:0,15,176	0/0:8,0:8:24:0,24,256	0/0:5,0:5:15:0,15,158	0/0:6,0:6:12:0,12,154	./.:.:.:.:.	0/0:3,0:3:6:0,6,63	0/0:4,0:4:12:0,12,123	0/0:6,0:6:18:0,18,195	0/0:2,0:2:6:0,6,61	./.:.:.:.:.	0/0:2,0:2:3:0,3,45	0/0:5,0:5:9:0,9,121	0/0:4,0:4:9:0,9,108	0/0:1,0:1:3:0,3,23	1/1:0,4:4:6:89,6,0	0/0:4,0:4:6:0,6,89	0/0:13,0:13:36:0,36,410
chr0	2134406	.	G	A	6224.73	.	AC=81;AF=0.309;AN=262;BaseQRankSum=5.326;DP=891;Dels=0.00;FS=7.249;HaplotypeScore=0.2042;InbreedingCoeff=0.7157;MLEAC=75;MLEAF=0.286;MQ=57.53;MQ0=10;MQRankSum=0.395;QD=25.30;ReadPosRankSum=1.045	GT:AD:DP:GQ:PL	0/0:25,0:25:75:0,75,770	0/0:7,0:7:21:0,21,214	0/0:7,0:7:21:0,21,219	0/0:33,0:33:93:0,93,961	1/1:0,6:6:18:189,18,0	1/1:1,14:15:42:444,42,0	0/0:18,0:18:45:0,45,472	0/0:2,0:2:6:0,6,62	0/0:4,0:4:6:0,6,60	0/0:19,0:19:57:0,57,573	0/0:1,0:1:3:0,3,32	0/0:28,0:28:84:0,84,842	0/0:8,0:8:24:0,24,239	1/1:0,1:1:3:34,3,0	0/0:6,0:6:18:0,18,185	1/1:0,17:17:51:528,51,0	1/1:2,4:6:12:122,12,0	0/1:1,1:2:23:26,0,23	0/0:9,0:9:27:0,27,278	1/1:0,11:11:30:332,30,0	0/0:6,0:6:18:0,18,195	1/1:0,29:29:75:836,75,0	0/0:13,0:13:39:0,39,402	0/0:21,0:21:63:0,63,630	1/1:0,1:1:3:33,3,0	0/0:25,0:25:72:0,72,714	1/1:0,7:7:21:224,21,0	0/0:3,0:3:9:0,9,95	0/0:1,0:1:3:0,3,31	1/1:1,5:6:15:155,15,0	0/0:3,0:3:9:0,9,92	./.:.:.:.:.	0/0:18,0:18:54:0,54,546	0/0:3,0:3:9:0,9,97	0/0:5,0:5:15:0,15,151	./.:.:.:.:.	0/0:11,0:11:33:0,33,332	0/0:14,0:14:42:0,42,431	0/0:7,0:7:21:0,21,213	./.:.:.:.:.	0/0:2,0:2:6:0,6,64	1/1:2,8:10:24:252,24,0	0/0:10,0:10:24:0,24,244	0/0:22,0:22:66:0,66,658	1/1:1,15:16:42:435,42,0	0/0:17,0:17:51:0,51,511	0/0:13,0:13:33:0,33,333	0/0:2,0:2:3:0,3,33	0/0:3,0:3:9:0,9,91	0/0:4,0:4:12:0,12,118	0/0:3,0:3:9:0,9,92	0/0:5,0:5:15:0,15,156	0/0:4,0:4:12:0,12,125	1/1:0,7:7:21:222,21,0	0/0:6,0:6:18:0,18,182	0/0:3,0:3:9:0,9,89	0/0:3,0:3:9:0,9,91	0/0:5,0:5:12:0,12,119	0/0:4,0:4:12:0,12,122	0/0:8,0:8:24:0,24,241	0/0:3,0:3:9:0,9,91	0/0:6,0:6:18:0,18,186	1/1:0,8:8:24:250,24,0	1/1:0,9:9:27:276,27,0	0/0:7,0:7:21:0,21,214	0/0:7,0:7:21:0,21,201	0/0:2,0:2:6:0,6,63	0/0:6,0:6:15:0,15,168	0/0:2,0:2:6:0,6,59	1/1:0,1:1:3:33,3,0	1/1:0,1:1:3:32,3,0	1/1:2,2:4:6:65,6,0	1/1:0,3:3:6:75,6,0	0/1:1,2:3:23:53,0,23	0/0:4,0:4:12:0,12,124	0/0:6,0:6:12:0,12,124	0/0:4,0:4:12:0,12,125	0/0:1,0:1:3:0,3,32	1/1:0,2:2:6:63,6,0	1/1:1,6:7:18:192,18,0	0/0:2,0:2:6:0,6,57	1/1:0,2:2:6:62,6,0	0/0:2,0:2:6:0,6,63	1/1:0,4:4:12:126,12,0	1/1:1,2:3:6:65,6,0	1/1:0,1:1:3:32,3,0	1/1:0,3:3:9:97,9,0	0/0:9,0:9:27:0,27,276	1/1:2,5:7:15:161,15,0	0/0:2,0:2:6:0,6,63	1/1:0,4:4:12:126,12,0	0/0:4,0:4:12:0,12,121	1/1:0,3:3:9:92,9,0	0/0:3,0:3:9:0,9,89	0/0:1,0:1:3:0,3,32	0/0:3,0:3:9:0,9,80	0/0:1,0:1:3:0,3,27	0/0:2,0:2:6:0,6,59	0/0:1,0:1:3:0,3,31	./.:.:.:.:.	0/0:5,0:5:15:0,15,152	0/0:5,0:5:15:0,15,143	0/0:2,0:2:6:0,6,57	./.:.:.:.:.	0/0:1,0:1:3:0,3,32	0/0:1,0:1:3:0,3,32	1/1:0,2:2:6:64,6,0	0/0:11,0:11:30:0,30,323	1/1:0,1:1:3:32,3,0	1/1:0,7:7:18:203,18,0	1/1:0,3:3:9:93,9,0	1/1:0,1:1:3:32,3,0	0/0:11,0:11:21:0,21,236	0/0:13,0:13:39:0,39,381	0/0:7,0:7:18:0,18,182	0/0:6,0:6:15:0,15,166	1/1:0,5:5:15:159,15,0	1/1:0,1:1:3:32,3,0	0/0:3,0:3:9:0,9,91	0/0:4,0:4:12:0,12,119	0/0:7,0:7:21:0,21,217	0/0:3,0:3:9:0,9,96	0/0:13,0:13:39:0,39,405	0/1:2,10:12:26:277,0,26	1/1:2,3:5:9:95,9,0	0/0:15,0:15:45:0,45,445	1/1:2,2:4:6:63,6,0	1/1:2,4:6:12:129,12,0	0/0:4,0:4:9:0,9,106	./.:.:.:.:.	0/0:4,0:4:6:0,6,89	0/0:4,0:4:6:0,6,89	0/0:6,1:7:9:0,9,134	0/0:6,0:6:9:0,9,118	0/0:4,0:4:6:0,6,89	0/0:4,1:5:6:0,6,89	0/0:15,0:15:45:0,45,445
chr0	2134673	.	C	A	4338.49	.	AC=48;AF=0.185;AN=260;BaseQRankSum=-6.744;DP=828;Dels=0.00;FS=4.452;HaplotypeScore=0.2329;InbreedingCoeff=0.6734;MLEAC=46;MLEAF=0.177;MQ=59.52;MQ0=0;MQRankSum=0.523;QD=25.98;ReadPosRankSum=-0.942	GT:AD:DP:GQ:PL	0/0:44,0:44:99:0,132,1430	0/0:25,0:25:66:0,66,733	0/0:11,0:11:33:0,33,348	0/0:30,0:30:90:0,90,918	1/1:0,19:19:54:580,54,0	1/1:0,5:5:15:151,15,0	0/0:5,0:5:15:0,15,152	0/0:3,0:3:9:0,9,100	0/0:2,0:2:6:0,6,71	0/0:16,0:16:42:0,42,459	0/0:2,0:2:6:0,6,68	0/0:11,0:11:33:0,33,340	0/0:20,0:20:54:0,54,580	./.:.:.:.:.	0/0:11,0:11:33:0,33,346	1/1:0,18:18:51:530,51,0	1/1:1,17:18:14:454,14,0	0/0:1,0:1:3:0,3,33	0/0:9,0:9:21:0,21,246	0/0:3,0:3:9:0,9,92	0/0:4,0:4:12:0,12,133	1/1:0,8:8:18:214,18,0	0/0:5,0:5:15:0,15,161	0/0:14,0:14:39:0,39,427	0/0:2,0:2:6:0,6,67	0/0:10,0:10:30:0,30,306	0/0:12,0:12:33:0,33,364	0/0:5,0:5:15:0,15,163	0/0:1,0:1:3:0,3,33	1/1:0,11:11:33:329,33,0	0/0:2,0:2:6:0,6,63	0/0:2,0:2:6:0,6,65	0/0:7,0:7:21:0,21,221	0/0:3,0:3:9:0,9,99	0/0:15,0:15:45:0,45,471	0/0:4,0:4:12:0,12,136	0/0:15,0:15:42:0,42,457	0/0:7,0:7:18:0,18,199	0/0:7,0:7:15:0,15,183	0/0:1,0:1:3:0,3,30	0/0:1,0:1:3:0,3,34	1/1:0,13:13:33:373,33,0	0/0:10,0:10:30:0,30,314	0/0:19,0:19:54:0,54,584	1/1:0,12:12:36:354,36,0	0/0:12,0:12:36:0,36,373	0/0:9,0:9:27:0,27,279	0/0:3,0:3:9:0,9,97	0/0:1,0:1:3:0,3,24	0/0:2,0:2:6:0,6,62	0/0:2,0:2:6:0,6,59	0/0:1,0:1:3:0,3,32	./.:.:.:.:.	0/0:4,0:4:12:0,12,126	0/0:5,0:5:12:0,12,140	0/0:1,0:1:3:0,3,31	0/0:5,0:5:15:0,15,154	0/0:7,0:7:21:0,21,225	0/0:3,0:3:9:0,9,96	0/0:9,0:9:27:0,27,279	./.:.:.:.:.	0/0:4,0:4:12:0,12,120	1/1:0,10:10:27:297,27,0	0/0:4,0:4:12:0,12,128	0/0:6,0:6:18:0,18,191	0/0:3,0:3:9:0,9,87	0/0:6,0:6:18:0,18,189	0/0:6,0:6:18:0,18,189	0/0:6,0:6:12:0,12,153	./.:.:.:.:.	1/1:0,4:4:12:120,12,0	1/1:0,5:5:12:122,12,0	0/0:5,0:5:15:0,15,158	0/0:7,0:7:21:0,21,216	0/0:3,0:3:9:0,9,93	0/0:2,0:2:6:0,6,61	0/0:5,0:5:15:0,15,161	0/0:3,0:3:6:0,6,69	./.:.:.:.:.	1/1:0,2:2:6:58,6,0	0/0:3,0:3:9:0,9,95	./.:.:.:.:.	0/0:4,0:4:12:0,12,129	1/1:0,5:5:15:158,15,0	1/1:0,3:3:9:92,9,0	0/0:5,0:5:15:0,15,160	1/1:0,3:3:9:92,9,0	0/0:4,0:4:12:0,12,136	1/1:0,5:5:15:156,15,0	0/0:4,0:4:12:0,12,132	1/1:0,1:1:3:32,3,0	0/0:3,0:3:9:0,9,97	./.:.:.:.:.	0/0:1,0:1:3:0,3,32	0/0:1,0:1:3:0,3,32	0/0:3,0:3:9:0,9,89	0/0:4,0:4:12:0,12,120	0/0:1,0:1:3:0,3,32	0/0:4,0:4:12:0,12,129	0/0:1,0:1:3:0,3,32	0/0:5,0:5:15:0,15,158	0/0:8,0:8:21:0,21,219	0/0:3,0:3:9:0,9,95	0/1:1,1:2:26:27,0,26	0/0:1,0:1:3:0,3,32	0/0:4,0:4:12:0,12,126	1/1:0,3:3:9:91,9,0	0/0:9,0:9:27:0,27,282	0/0:2,0:2:6:0,6,49	0/0:3,0:3:9:0,9,95	0/0:3,0:3:9:0,9,95	0/0:2,0:2:6:0,6,53	0/0:10,0:10:24:0,24,281	0/0:8,0:8:21:0,21,235	0/0:4,0:4:12:0,12,128	0/0:9,0:9:27:0,27,288	1/1:0,3:3:9:95,9,0	1/1:0,1:1:3:31,3,0	0/0:6,0:6:18:0,18,184	0/0:7,0:7:21:0,21,221	0/0:5,0:5:15:0,15,146	0/0:6,0:6:18:0,18,195	0/0:7,0:7:21:0,21,224	0/1:1,2:3:22:50,0,22	1/1:0,2:2:6:63,6,0	0/0:7,0:7:21:0,21,217	1/1:0,7:7:21:214,21,0	1/1:0,4:4:12:124,12,0	0/0:1,0:1:3:0,3,29	0/0:4,0:4:6:0,6,89	0/0:3,0:3:6:0,6,76	0/0:6,0:6:12:0,12,153	0/0:2,0:2:3:0,3,45	0/0:10,0:10:18:0,18,243	0/0:2,0:2:6:0,6,63	0/0:2,0:2:3:0,3,45	0/0:21,0:21:57:0,57,659
chr0	2134729	.	A	C	4286.42	.	AC=51;AF=0.196;AN=260;BaseQRankSum=-1.430;DP=781;Dels=0.00;FS=9.875;HaplotypeScore=0.0419;InbreedingCoeff=0.6667;MLEAC=51;MLEAF=0.196;MQ=59.40;MQ0=1;MQRankSum=0.802;QD=26.62;ReadPosRankSum=-3.206	GT:AD:DP:GQ:PL	0/0:52,0:52:99:0,153,1609	0/0:23,0:23:60:0,60,669	0/0:14,0:14:39:0,39,420	0/0:35,0:35:99:0,105,1057	1/1:0,12:12:33:361,33,0	1/1:0,6:6:18:181,18,0	0/0:9,0:9:24:0,24,255	0/0:1,0:1:3:0,3,31	0/0:1,0:1:3:0,3,32	0/0:5,0:5:15:0,15,152	0/0:2,0:2:6:0,6,59	0/0:13,0:13:36:0,36,377	0/0:17,0:17:51:0,51,520	0/0:1,0:1:3:0,3,31	0/0:14,0:14:42:0,42,428	1/1:0,17:17:51:522,51,0	1/1:0,11:11:33:348,33,0	0/0:2,0:2:6:0,6,59	0/0:3,0:3:9:0,9,94	./.:.:.:.:.	0/0:2,0:2:6:0,6,59	1/1:0,6:6:18:188,18,0	0/0:4,0:4:12:0,12,121	0/0:15,0:15:42:0,42,445	0/0:2,0:2:6:0,6,63	0/0:11,0:11:33:0,33,336	0/0:7,0:7:21:0,21,212	0/0:1,0:1:3:0,3,32	0/0:1,0:1:3:0,3,32	1/1:0,10:10:30:313,30,0	0/0:2,0:2:6:0,6,61	0/0:2,0:2:6:0,6,61	0/0:4,0:4:12:0,12,122	./.:.:.:.:.	0/0:19,0:19:57:0,57,574	0/0:1,0:1:3:0,3,32	0/0:14,0:14:39:0,39,417	0/0:4,0:4:9:0,9,108	0/0:4,0:4:12:0,12,125	0/0:2,0:2:6:0,6,63	0/0:1,0:1:3:0,3,32	1/1:0,12:12:33:356,33,0	0/0:20,0:20:57:0,57,590	0/0:22,0:22:57:0,57,637	1/1:0,12:12:36:367,36,0	0/0:9,0:9:27:0,27,278	0/0:9,0:9:27:0,27,273	0/0:1,0:1:3:0,3,32	0/0:6,0:6:9:0,9,134	0/0:5,0:5:15:0,15,157	0/0:3,0:3:9:0,9,92	0/0:2,0:2:6:0,6,61	0/0:3,0:3:9:0,9,95	0/0:7,0:7:21:0,21,215	0/0:2,0:2:6:0,6,57	0/0:4,0:4:12:0,12,119	0/0:3,0:3:9:0,9,93	0/0:4,0:4:12:0,12,123	0/0:1,0:1:3:0,3,31	0/0:8,0:8:24:0,24,245	0/0:2,0:2:6:0,6,61	0/0:4,0:4:12:0,12,124	1/1:0,8:8:21:225,21,0	0/0:2,0:2:6:0,6,63	0/0:8,0:8:24:0,24,233	0/0:2,0:2:6:0,6,63	0/0:3,0:3:9:0,9,92	0/0:2,0:2:6:0,6,59	./.:.:.:.:.	1/1:0,2:2:6:55,6,0	1/1:0,4:4:12:116,12,0	1/1:0,2:2:6:61,6,0	0/0:5,0:5:15:0,15,161	0/0:9,0:9:27:0,27,272	0/0:3,0:3:9:0,9,93	./.:.:.:.:.	0/0:2,0:2:6:0,6,61	./.:.:.:.:.	0/0:1,0:1:3:0,3,31	1/1:1,3:4:9:95,9,0	0/0:1,0:1:3:0,3,31	0/0:3,0:3:9:0,9,92	0/0:4,0:4:12:0,12,126	1/1:0,5:5:15:151,15,0	1/1:0,2:2:6:49,6,0	0/0:5,0:5:15:0,15,161	1/1:0,5:5:15:163,15,0	0/0:6,0:6:18:0,18,184	1/1:0,6:6:18:185,18,0	0/0:4,0:4:12:0,12,124	1/1:0,1:1:3:30,3,0	0/0:7,0:7:21:0,21,214	./.:.:.:.:.	0/0:3,0:3:9:0,9,92	0/0:1,0:1:3:0,3,32	0/0:1,0:1:3:0,3,32	0/0:3,0:3:9:0,9,89	0/0:1,0:1:3:0,3,32	0/0:3,0:3:9:0,9,91	0/0:2,0:2:6:0,6,63	0/0:3,0:3:9:0,9,93	0/0:3,0:3:9:0,9,94	0/0:3,0:3:9:0,9,95	1/1:0,3:3:9:94,9,0	0/0:2,0:2:6:0,6,64	0/0:3,0:3:9:0,9,94	1/1:0,4:4:12:131,12,0	0/0:10,0:10:24:0,24,275	0/0:5,0:5:15:0,15,162	0/0:1,0:1:3:0,3,32	0/0:2,0:2:6:0,6,63	0/0:5,0:5:15:0,15,163	0/0:6,0:6:18:0,18,178	0/0:9,0:9:27:0,27,267	0/0:3,0:3:9:0,9,90	0/0:6,0:6:18:0,18,185	1/1:0,3:3:9:92,9,0	1/1:0,1:1:3:31,3,0	0/0:6,0:6:18:0,18,187	0/0:1,0:1:3:0,3,30	0/0:5,0:5:15:0,15,152	0/0:7,0:7:18:0,18,202	0/0:5,0:5:15:0,15,157	0/1:2,6:8:46:134,0,46	1/1:0,5:5:15:143,15,0	0/0:7,0:7:21:0,21,210	1/1:0,8:8:24:254,24,0	1/1:0,4:4:12:125,12,0	0/0:2,0:2:6:0,6,61	0/0:4,0:4:6:0,6,89	0/0:2,0:2:3:0,3,45	0/0:3,0:3:6:0,6,76	0/0:4,0:4:9:0,9,105	0/0:8,0:8:18:0,18,210	0/0:2,0:2:6:0,6,62	./.:.:.:.:.	0/0:19,0:19:57:0,57,632
chr0	2180206	.	G	A	274.04	.	AC=11;AF=0.079;AN=140;DP=959;Dels=0.00;FS=0.000;HaplotypeScore=0.0569;InbreedingCoeff=0.1732;MLEAC=10;MLEAF=0.071;MQ=14.33;MQ0=91;QD=6.52	GT:AD:DP:GQ:PL	0/0:66,0:66:33:0,33,368	0/0:20,0:20:15:0,15,157	./.:.:.:.:.	0/0:37,0:37:21:0,21,214	0/0:8,0:8:3:0,3,26	0/0:11,0:11:9:0,9,94	0/1:16,2:18:23:50,0,23	./.:.:.:.:.	0/0:7,0:7:9:0,9,97	0/0:17,0:17:9:0,9,95	./.:.:.:.:.	0/0:11,0:11:3:0,3,32	0/0:9,0:9:3:0,3,33	./.:.:.:.:.	0/0:11,0:11:3:0,3,32	0/0:22,0:22:15:0,15,162	0/0:27,0:27:12:0,12,122	./.:.:.:.:.	0/0:8,0:8:3:0,3,32	./.:.:.:.:.	./.:.:.:.:.	./.:.:.:.:.	0/0:18,0:18:15:0,15,167	0/0:19,0:19:15:0,15,158	./.:.:.:.:.	0/0:14,0:14:6:0,6,63	0/0:8,0:8:9:0,9,97	0/0:6,0:6:6:0,6,71	0/0:2,0:2:3:0,3,32	0/0:22,0:22:12:0,12,122	./.:.:.:.:.	./.:.:.:.:.	0/0:19,0:19:12:0,12,129	0/0:5,0:5:6:0,6,57	./.:.:.:.:.	0/0:4,0:4:3:0,3,33	0/0:19,0:19:15:0,15,162	0/0:8,0:8:6:0,6,61	0/0:21,0:21:3:0,3,31	0/0:3,0:3:3:0,3,33	0/0:9,0:9:6:0,6,65	0/0:10,0:10:9:0,9,95	0/0:21,0:21:3:0,3,31	0/0:22,0:22:12:0,12,130	0/0:11,0:11:6:0,6,65	0/0:19,0:19:6:0,6,63	./.:.:.:.:.	./.:.:.:.:.	0/0:1,0:1:3:0,3,31	./.:.:.:.:.	./.:.:.:.:.	./.:.:.:.:.	./.:.:.:.:.	./.:.:.:.:.	0/0:6,0:6:3:0,3,32	./.:.:.:.:.	0/0:5,0:5:6:0,6,65	0/0:8,0:8:6:0,6,65	./.:.:.:.:.	0/0:4,0:4:3:0,3,32	./.:.:.:.:.	./.:.:.:.:.	./.:.:.:.:.	1/1:0,7:7:3:32,3,0	0/0:3,0:3:3:0,3,33	./.:.:.:.:.	1/1:1,1:2:3:30,3,0	./.:.:.:.:.	./.:.:.:.:.	0/0:7,0:7:3:0,3,31	0/0:1,0:1:3:0,3,32	./.:.:.:.:.	0/0:3,0:3:3:0,3,33	./.:.:.:.:.	./.:.:.:.:.	0/0:4,0:4:6:0,6,63	./.:.:.:.:.	./.:.:.:.:.	./.:.:.:.:.	./.:.:.:.:.	./.:.:.:.:.	./.:.:.:.:.	0/0:7,0:7:9:0,9,97	0/0:4,0:4:3:0,3,32	./.:.:.:.:.	0/0:7,0:7:3:0,3,34	./.:.:.:.:.	./.:.:.:.:.	0/0:5,0:5:6:0,6,65	0/0:8,0:8:3:0,3,32	0/0:3,0:3:3:0,3,31	0/0:9,0:9:6:0,6,63	0/0:3,0:3:3:0,3,31	0/0:4,0:4:3:0,3,34	./.:.:.:.:.	./.:.:.:.:.	1/1:2,5:7:15:158,15,0	./.:.:.:.:.	1/1:0,3:3:3:32,3,0	./.:.:.:.:.	1/1:0,5:5:9:92,9,0	./.:.:.:.:.	0/0:3,0:3:6:0,6,63	./.:.:.:.:.	./.:.:.:.:.	./.:.:.:.:.	0/0:3,0:3:3:0,3,32	./.:.:.:.:.	0/0:4,0:4:3:0,3,32	./.:.:.:.:.	./.:.:.:.:.	0/0:4,0:4:3:0,3,32	0/0:7,0:7:3:0,3,31	0/0:5,0:5:3:0,3,32	0/0:6,0:6:3:0,3,32	./.:.:.:.:.	./.:.:.:.:.	./.:.:.:.:.	./.:.:.:.:.	0/0:5,0:5:9:0,9,92	./.:.:.:.:.	./.:.:.:.:.	0/0:3,0:3:3:0,3,32	./.:.:.:.:.	0/0:2,0:2:3:0,3,31	./.:.:.:.:.	./.:.:.:.:.	0/0:2,0:2:3:0,3,32	./.:.:.:.:.	./.:.:.:.:.	./.:.:.:.:.	./.:.:.:.:.	./.:.:.:.:.	./.:.:.:.:.	./.:.:.:.:.	./.:.:.:.:.	0/0:27,0:27:12:0,12,127
chr0	2180626	.	G	A	681.48	.	AC=12;AF=0.067;AN=180;DP=595;Dels=0.00;FS=2.668;HaplotypeScore=0.0213;InbreedingCoeff=0.2385;MLEAC=10;MLEAF=0.056;MQ=21.90;MQ0=76;QD=10.99	GT:AD:DP:GQ:PL	1/1:0,27:27:15:156,15,0	1/1:0,27:27:51:514,51,0	0/0:9,0:9:9:0,9,93	0/0:26,0:26:39:0,39,405	0/0:14,0:14:9:0,9,100	0/0:7,0:7:15:0,15,157	0/0:10,0:10:18:0,18,195	./.:.:.:.:.	./.:.:.:.:.	0/0:16,0:16:27:0,27,274	./.:.:.:.:.	0/0:10,0:10:24:0,24,252	0/0:14,0:14:18:0,18,191	./.:.:.:.:.	0/0:15,0:15:15:0,15,161	0/0:7,0:7:12:0,12,129	0/0:6,0:6:6:0,6,65	1/1:1,1:2:3:31,3,0	./.:.:.:.:.	0/0:4,0:4:3:0,3,31	./.:.:.:.:.	0/0:3,0:3:6:0,6,61	0/0:9,0:9:12:0,12,129	0/0:10,0:10:9:0,9,97	./.:.:.:.:.	0/0:12,0:12:30:0,30,316	0/0:8,0:8:6:0,6,66	./.:.:.:.:.	0/0:1,0:1:3:0,3,27	0/0:4,1:5:12:0,12,124	0/0:1,0:1:3:0,3,27	0/0:2,0:2:6:0,6,58	0/0:6,0:6:12:0,12,123	./.:.:.:.:.	0/0:10,0:10:12:0,12,130	./.:.:.:.:.	0/0:16,0:16:12:0,12,126	0/0:3,0:3:9:0,9,93	0/0:7,0:7:9:0,9,95	0/0:3,0:3:3:0,3,27	./.:.:.:.:.	0/0:8,0:8:18:0,18,189	0/0:14,0:14:18:0,18,193	0/0:6,0:6:6:0,6,63	0/0:12,0:12:9:0,9,98	0/0:6,0:6:9:0,9,96	0/0:9,0:9:9:0,9,100	./.:.:.:.:.	./.:.:.:.:.	./.:.:.:.:.	./.:.:.:.:.	0/0:3,0:3:3:0,3,32	0/0:6,0:6:6:0,6,63	0/0:2,0:2:6:0,6,61	0/0:6,0:6:9:0,9,91	0/0:3,0:3:6:0,6,65	0/0:2,0:2:3:0,3,33	0/0:2,0:2:6:0,6,66	./.:.:.:.:.	0/0:4,0:4:6:0,6,64	./.:.:.:.:.	./.:.:.:.:.	0/0:4,0:4:9:0,9,91	0/0:7,0:7:6:0,6,61	0/0:6,0:6:9:0,9,99	0/0:2,0:2:3:0,3,32	0/0:4,0:4:3:0,3,32	0/0:2,0:2:3:0,3,32	0/0:3,0:3:3:0,3,31	./.:.:.:.:.	0/0:2,0:2:3:0,3,32	./.:.:.:.:.	0/0:2,0:2:6:0,6,63	0/0:5,0:5:9:0,9,95	0/0:5,0:5:3:0,3,32	./.:.:.:.:.	./.:.:.:.:.	0/0:4,0:4:3:0,3,32	./.:.:.:.:.	1/1:0,2:2:3:33,3,0	./.:.:.:.:.	./.:.:.:.:.	./.:.:.:.:.	./.:.:.:.:.	0/0:2,0:2:3:0,3,32	./.:.:.:.:.	./.:.:.:.:.	0/0:2,0:2:6:0,6,60	0/0:2,0:2:6:0,6,65	0/0:1,0:1:3:0,3,27	./.:.:.:.:.	0/0:4,0:4:6:0,6,63	./.:.:.:.:.	0/0:1,0:2:3:0,3,32	0/0:6,0:6:15:0,15,161	0/0:1,0:1:3:0,3,27	0/0:1,0:1:3:0,3,30	0/0:2,0:2:3:0,3,32	0/0:1,0:2:3:0,3,31	0/0:2,0:2:3:0,3,31	./.:.:.:.:.	0/0:1,0:1:3:0,3,32	0/0:2,0:2:3:0,3,31	0/0:3,0:3:3:0,3,32	0/0:6,0:6:9:0,9,96	./.:.:.:.:.	1/1:0,3:3:6:61,6,0	0/0:9,0:9:6:0,6,59	./.:.:.:.:.	0/0:2,0:2:3:0,3,32	1/1:0,1:1:3:29,3,0	./.:.:.:.:.	./.:.:.:.:.	0/0:4,0:4:3:0,3,32	0/0:3,0:3:3:0,3,32	./.:.:.:.:.	0/0:2,0:2:6:0,6,65	./.:.:.:.:.	./.:.:.:.:.	./.:.:.:.:.	0/0:3,0:3:6:0,6,63	./.:.:.:.:.	0/0:6,0:6:3:0,3,31	0/0:1,0:1:3:0,3,31	0/0:5,0:5:6:0,6,63	0/0:3,0:3:6:0,6,61	./.:.:.:.:.	0/0:3,0:3:6:0,6,64	0/0:3,0:3:6:0,6,62	./.:.:.:.:.	0/0:3,0:3:9:0,9,96	./.:.:.:.:.	./.:.:.:.:.	0/0:4,0:4:9:0,9,106	./.:.:.:.:.	./.:.:.:.:.	0/0:14,0:14:21:0,21,227
chr0	2180927	.	G	A	3659.19	.	AC=72;AF=0.356;AN=202;BaseQRankSum=-2.916;DP=662;Dels=0.00;FS=1.821;HaplotypeScore=0.0415;InbreedingCoeff=0.5825;MLEAC=72;MLEAF=0.356;MQ=22.53;MQ0=43;MQRankSum=-2.168;QD=16.41;ReadPosRankSum=0.405	GT:AD:DP:GQ:PL	0/0:49,0:49:93:0,93,971	0/0:10,0:10:15:0,15,160	0/0:7,0:7:9:0,9,96	1/1:0,16:16:18:184,18,0	1/1:0,10:10:21:218,21,0	0/0:10,0:10:21:0,21,212	0/0:12,0:12:21:0,21,220	./.:.:.:.:.	./.:.:.:.:.	1/1:0,12:12:18:187,18,0	1/1:0,1:1:3:28,3,0	0/0:9,0:9:15:0,15,157	1/1:0,23:23:45:462,45,0	./.:.:.:.:.	1/1:0,15:15:27:281,27,0	1/1:0,21:21:45:443,45,0	1/1:0,16:16:30:307,30,0	./.:.:.:.:.	0/0:5,0:5:6:0,6,64	0/0:10,0:10:18:0,18,187	0/0:1,0:1:3:0,3,28	0/0:13,0:13:21:0,21,221	0/0:15,0:15:30:0,30,321	0/0:13,0:13:18:0,18,201	./.:.:.:.:.	0/0:7,0:7:9:0,9,95	0/0:10,0:10:9:0,9,91	1/1:0,2:2:6:55,6,0	1/1:0,3:3:9:83,9,0	1/1:0,14:14:21:227,21,0	1/1:0,1:1:3:28,3,0	0/1:1,3:4:22:22,0,22	1/1:0,11:11:9:94,9,0	./.:.:.:.:.	0/0:5,0:5:9:0,9,95	./.:.:.:.:.	0/0:6,0:7:3:0,3,32	0/0:11,0:11:12:0,12,129	1/1:0,4:4:9:93,9,0	1/1:0,2:2:3:28,3,0	./.:.:.:.:.	0/0:9,0:9:12:0,12,139	0/0:13,0:13:27:0,27,290	0/0:13,0:13:18:0,18,184	0/0:17,0:17:21:0,21,214	0/0:16,0:16:30:0,30,316	0/0:6,0:6:6:0,6,65	0/0:2,0:2:6:0,6,65	./.:.:.:.:.	1/1:0,2:2:6:61,6,0	1/1:0,2:2:3:32,3,0	0/0:4,0:4:6:0,6,63	./.:.:.:.:.	0/0:2,0:2:3:0,3,32	./.:.:.:.:.	1/1:0,1:1:3:28,3,0	0/0:1,0:1:3:0,3,32	0/0:2,0:2:6:0,6,63	./.:.:.:.:.	0/0:3,0:3:6:0,6,62	1/1:0,3:3:3:32,3,0	1/1:0,1:1:3:31,3,0	1/1:0,9:9:18:187,18,0	./.:.:.:.:.	1/1:0,5:5:9:106,9,0	1/1:0,4:4:9:93,9,0	./.:.:.:.:.	1/1:0,3:3:3:30,3,0	./.:.:.:.:.	0/0:3,0:3:3:0,3,28	./.:.:.:.:.	0/0:4,0:4:12:0,12,130	./.:.:.:.:.	0/0:3,0:3:3:0,3,32	./.:.:.:.:.	./.:.:.:.:.	0/0:3,0:3:6:0,6,63	0/0:3,0:3:3:0,3,32	0/0:2,0:2:3:0,3,32	0/0:3,0:3:6:0,6,62	0/0:3,0:3:6:0,6,63	0/0:1,0:1:3:0,3,32	0/0:1,0:1:3:0,3,28	0/0:2,0:2:6:0,6,63	0/0:3,0:3:6:0,6,61	0/0:2,0:2:3:0,3,28	./.:.:.:.:.	0/0:2,0:2:6:0,6,55	1/1:0,6:6:12:123,12,0	./.:.:.:.:.	1/1:1,1:2:3:26,3,0	./.:.:.:.:.	1/1:0,5:5:6:61,6,0	1/1:0,2:2:6:63,6,0	1/1:0,3:3:9:92,9,0	1/1:0,3:3:6:55,6,0	./.:.:.:.:.	./.:.:.:.:.	0/0:2,0:2:3:0,3,32	1/1:0,3:3:6:61,6,0	0/0:3,0:3:3:0,3,28	1/1:0,1:1:3:26,3,0	0/1:2,2:4:17:47,0,17	0/0:2,0:2:6:0,6,67	0/0:1,0:1:3:0,3,32	./.:.:.:.:.	0/0:3,0:3:3:0,3,28	./.:.:.:.:.	0/0:2,0:2:3:0,3,28	0/0:2,0:2:3:0,3,32	0/0:7,0:7:9:0,9,93	0/0:2,0:2:3:0,3,28	0/0:6,0:6:12:0,12,127	1/1:0,3:3:6:63,6,0	1/1:0,2:2:3:32,3,0	1/1:0,4:4:9:95,9,0	./.:.:.:.:.	0/0:1,0:1:3:0,3,32	./.:.:.:.:.	./.:.:.:.:.	./.:.:.:.:.	0/0:4,0:4:9:0,9,96	0/0:4,0:4:6:0,6,63	0/0:7,0:7:3:0,3,33	0/0:4,0:4:6:0,6,63	./.:.:.:.:.	0/0:3,0:3:3:0,3,32	0/0:4,0:4:6:0,6,65	./.:.:.:.:.	0/0:3,0:3:3:0,3,44	./.:.:.:.:.	0/0:2,0:2:3:0,3,45	./.:.:.:.:.	0/0:6,0:6:9:0,9,109	./.:.:.:.:.	./.:.:.:.:.	0/0:21,0:21:45:0,45,438
chr0	2183783	.	T	A	1857.01	.	AC=53;AF=0.308;AN=172;DP=754;Dels=0.00;FS=11.124;HaplotypeScore=0.0569;InbreedingCoeff=0.5209;MLEAC=50;MLEAF=0.291;MQ=21.37;MQ0=66;QD=13.36	GT:AD:DP:GQ:PL	0/0:50,0:50:33:0,33,344	0/0:21,0:21:30:0,30,314	0/0:18,0:18:33:0,33,338	0/0:33,0:33:45:0,45,459	1/1:0,7:7:12:122,12,0	0/0:11,0:11:6:0,6,57	0/0:13,0:13:12:0,12,118	./.:.:.:.:.	./.:.:.:.:.	0/0:11,0:11:9:0,9,90	./.:.:.:.:.	0/0:13,0:13:24:0,24,247	1/1:0,8:8:15:150,15,0	./.:.:.:.:.	1/1:0,3:3:3:31,3,0	1/1:0,11:11:18:180,18,0	1/1:0,10:10:15:153,15,0	./.:.:.:.:.	./.:.:.:.:.	0/0:13,0:13:6:0,6,59	./.:.:.:.:.	./.:.:.:.:.	0/0:11,0:11:12:0,12,118	0/0:19,0:19:30:0,30,317	./.:.:.:.:.	0/0:13,0:13:6:0,6,59	./.:.:.:.:.	1/1:0,2:2:3:27,3,0	1/1:1,1:2:3:27,3,0	1/1:10,6:16:18:185,18,0	./.:.:.:.:.	./.:.:.:.:.	1/1:0,13:13:9:89,9,0	0/0:4,0:4:3:0,3,27	0/0:18,0:18:24:0,24,241	./.:.:.:.:.	0/0:13,0:13:15:0,15,147	0/0:17,0:17:9:0,9,86	1/1:0,9:9:21:217,21,0	./.:.:.:.:.	0/0:7,0:7:18:0,18,165	0/0:6,0:6:3:0,3,34	0/0:13,0:13:3:0,3,31	0/0:9,0:9:12:0,12,115	./.:.:.:.:.	0/0:26,0:26:15:0,15,150	0/0:21,0:21:27:0,27,276	0/0:1,0:1:3:0,3,27	./.:.:.:.:.	0/0:2,1:3:6:0,6,61	./.:.:.:.:.	./.:.:.:.:.	0/0:5,0:5:3:0,3,34	0/0:6,0:6:18:0,18,189	0/0:3,0:3:3:0,3,32	1/1:0,1:1:3:27,3,0	0/0:8,0:8:9:0,9,92	./.:.:.:.:.	./.:.:.:.:.	0/0:7,0:7:12:0,12,124	1/1:0,2:2:6:61,6,0	1/1:0,4:4:9:92,9,0	1/1:2,5:7:15:154,15,0	0/0:2,0:2:3:0,3,31	1/1:2,1:3:3:32,3,0	1/1:0,2:2:3:31,3,0	0/0:10,0:10:18:0,18,184	1/1:0,5:5:9:89,9,0	1/1:3,1:4:3:32,3,0	./.:.:.:.:.	./.:.:.:.:.	./.:.:.:.:.	0/0:4,0:4:6:0,6,62	./.:.:.:.:.	./.:.:.:.:.	0/0:2,0:2:3:0,3,32	0/0:3,0:3:3:0,3,32	./.:.:.:.:.	0/0:1,0:1:3:0,3,31	0/0:1,0:1:3:0,3,32	./.:.:.:.:.	./.:.:.:.:.	./.:.:.:.:.	0/0:3,0:3:6:0,6,64	0/0:5,0:5:6:0,6,65	./.:.:.:.:.	0/0:4,0:4:3:0,3,32	0/0:6,0:6:6:0,6,53	1/1:0,4:4:9:93,9,0	./.:.:.:.:.	1/1:2,1:3:3:31,3,0	./.:.:.:.:.	1/1:1,2:3:6:61,6,0	./.:.:.:.:.	1/1:1,1:2:3:31,3,0	./.:.:.:.:.	0/0:6,0:6:3:0,3,27	0/1:1,1:2:18:24,0,18	0/0:6,0:6:12:0,12,119	1/1:0,1:1:3:32,3,0	./.:.:.:.:.	1/1:2,1:3:3:30,3,0	0/1:1,1:2:25:25,0,26	0/0:2,0:2:3:0,3,32	0/0:3,0:3:6:0,6,64	0/0:4,0:4:3:0,3,31	0/0:3,0:3:3:0,3,27	0/0:4,0:4:9:0,9,94	0/0:4,0:4:3:0,3,31	0/0:2,0:2:6:0,6,57	./.:.:.:.:.	0/0:4,0:4:3:0,3,31	0/0:8,0:8:12:0,12,122	0/1:2,5:7:13:137,0,13	1/1:0,3:3:3:27,3,0	./.:.:.:.:.	0/0:2,0:2:6:0,6,63	0/0:6,0:6:12:0,12,125	0/0:1,0:1:3:0,3,30	./.:.:.:.:.	./.:.:.:.:.	0/0:1,0:1:3:0,3,30	./.:.:.:.:.	./.:.:.:.:.	./.:.:.:.:.	./.:.:.:.:.	./.:.:.:.:.	./.:.:.:.:.	0/0:2,0:2:3:0,3,30	./.:.:.:.:.	./.:.:.:.:.	0/0:4,0:4:3:0,3,45	./.:.:.:.:.	./.:.:.:.:.	./.:.:.:.:.	./.:.:.:.:.	0/0:36,0:36:27:0,27,283
chr0	2184133	.	A	T	256.17	.	AC=12;AF=0.061;AN=198;DP=621;Dels=0.00;FS=1.047;HaplotypeScore=0.0183;InbreedingCoeff=0.1459;MLEAC=10;MLEAF=0.051;MQ=26.59;MQ0=35;QD=8.83	GT:AD:DP:GQ:PL	0/0:28,0:28:66:0,66,715	0/0:14,0:14:27:0,27,301	0/0:13,0:13:24:0,24,258	0/0:20,0:20:33:0,33,348	0/0:13,0:13:24:0,24,244	0/0:7,0:7:15:0,15,154	0/0:11,0:11:12:0,12,122	./.:.:.:.:.	./.:.:.:.:.	0/0:13,0:13:27:0,27,274	./.:.:.:.:.	1/1:5,2:7:6:66,6,0	0/0:9,0:9:3:0,3,31	./.:.:.:.:.	0/0:5,0:5:12:0,12,122	0/0:11,0:11:21:0,21,216	0/0:13,0:13:9:0,9,84	./.:.:.:.:.	./.:.:.:.:.	0/0:1,0:3:3:0,3,32	./.:.:.:.:.	0/0:2,0:2:6:0,6,61	0/0:8,0:8:24:0,24,258	0/0:11,0:11:21:0,21,228	./.:.:.:.:.	0/0:14,0:14:21:0,21,223	0/0:1,0:1:3:0,3,32	./.:.:.:.:.	./.:.:.:.:.	0/0:9,0:9:15:0,15,157	0/0:2,0:2:3:0,3,32	./.:.:.:.:.	0/0:6,0:6:6:0,6,62	0/0:1,0:1:3:0,3,28	0/0:20,0:20:54:0,54,553	0/0:3,0:3:3:0,3,28	0/0:21,0:21:39:0,39,411	0/0:6,0:6:9:0,9,91	0/0:7,0:7:18:0,18,181	./.:.:.:.:.	0/0:3,0:3:3:0,3,28	0/0:14,0:14:27:0,27,291	0/0:15,0:15:27:0,27,289	0/0:12,0:12:27:0,27,286	0/0:5,0:5:9:0,9,89	0/0:16,0:16:30:0,30,325	0/0:9,0:9:21:0,21,224	./.:.:.:.:.	./.:.:.:.:.	0/0:4,0:4:6:0,6,63	./.:.:.:.:.	./.:.:.:.:.	0/0:5,0:5:9:0,9,86	./.:.:.:.:.	1/1:0,2:2:3:30,3,0	./.:.:.:.:.	0/0:1,0:1:3:0,3,32	1/1:0,2:2:3:32,3,0	0/0:3,0:3:6:0,6,63	1/1:0,8:8:15:158,15,0	./.:.:.:.:.	0/0:2,0:2:3:0,3,34	0/0:3,0:3:9:0,9,95	0/0:1,0:1:3:0,3,32	0/0:2,0:2:3:0,3,32	0/0:3,0:3:6:0,6,67	0/0:4,0:4:6:0,6,67	0/0:4,0:4:3:0,3,32	0/0:4,0:4:12:0,12,126	./.:.:.:.:.	./.:.:.:.:.	./.:.:.:.:.	0/0:1,0:1:3:0,3,32	./.:.:.:.:.	0/0:2,0:2:3:0,3,33	0/1:1,1:2:24:24,0,26	0/0:1,0:1:3:0,3,30	0/1:2,1:3:27:27,0,27	./.:.:.:.:.	0/0:11,0:11:12:0,12,126	./.:.:.:.:.	./.:.:.:.:.	./.:.:.:.:.	0/0:2,0:2:3:0,3,31	./.:.:.:.:.	./.:.:.:.:.	0/0:2,0:2:3:0,3,30	0/0:4,0:4:6:0,6,55	0/0:2,0:2:3:0,3,34	0/0:4,0:4:3:0,3,31	./.:.:.:.:.	0/0:1,0:1:3:0,3,31	0/0:2,0:2:3:0,3,32	0/0:3,0:3:6:0,6,61	0/0:3,0:3:3:0,3,32	./.:.:.:.:.	0/0:5,0:5:3:0,3,28	./.:.:.:.:.	0/0:2,0:2:3:0,3,32	./.:.:.:.:.	0/0:7,0:7:3:0,3,28	0/0:1,0:1:3:0,3,32	./.:.:.:.:.	0/0:6,0:6:15:0,15,161	0/0:3,0:3:3:0,3,32	0/0:10,0:10:24:0,24,256	./.:.:.:.:.	0/0:5,0:5:9:0,9,97	0/0:2,0:2:3:0,3,28	0/0:2,0:2:6:0,6,65	0/0:1,0:1:3:0,3,31	0/0:2,0:2:3:0,3,28	0/0:12,0:12:24:0,24,252	0/0:3,0:3:9:0,9,95	0/0:3,0:3:6:0,6,61	0/0:1,0:1:3:0,3,32	0/0:1,0:1:3:0,3,32	0/0:1,0:1:3:0,3,32	0/0:3,0:3:3:0,3,32	./.:.:.:.:.	0/0:4,0:4:3:0,3,34	0/0:2,0:2:6:0,6,63	0/0:2,0:2:3:0,3,32	./.:.:.:.:.	0/0:2,0:2:3:0,3,32	0/0:1,0:1:3:0,3,32	1/1:0,5:5:6:61,6,0	0/0:1,0:1:3:0,3,32	0/0:2,0:2:6:0,6,62	./.:.:.:.:.	0/0:2,0:2:6:0,6,54	0/0:4,0:4:9:0,9,99	0/0:3,0:3:3:0,3,32	0/0:4,0:4:3:0,3,32	0/0:6,0:6:9:0,9,134	0/0:2,0:2:3:0,3,45	0/0:40,0:40:66:0,66,747
chr0	2190196	.	T	C	2201.99	.	AC=14;AF=0.056;AN=250;DP=920;Dels=0.00;FS=0.900;HaplotypeScore=0.1485;InbreedingCoeff=0.4280;MLEAC=10;MLEAF=0.040;MQ=56.44;MQ0=5;QD=27.87	GT:AD:DP:GQ:PL	1/1:0,49:49:99:1523,147,0	1/1:0,19:19:57:568,57,0	0/0:21,1:22:60:0,60,634	0/0:52,0:52:99:0,156,1591	0/0:11,0:11:33:0,33,347	0/0:20,0:20:54:0,54,588	0/0:18,0:19:48:0,48,527	./.:.:.:.:.	0/0:2,0:2:6:0,6,65	0/0:16,0:16:48:0,48,505	0/0:1,0:1:3:0,3,32	0/0:17,0:17:45:0,45,497	0/0:16,0:16:48:0,48,507	./.:.:.:.:.	0/0:29,0:29:87:0,87,913	0/0:24,0:24:69:0,69,734	0/0:19,0:19:57:0,57,592	1/1:0,1:1:3:29,3,0	0/0:6,0:6:15:0,15,169	0/0:5,0:5:9:0,9,120	./.:.:.:.:.	0/0:13,0:13:39:0,39,399	0/0:15,0:15:42:0,42,450	0/0:22,0:22:66:0,66,673	./.:.:.:.:.	0/0:19,0:19:54:0,54,570	0/0:10,0:10:30:0,30,317	./.:.:.:.:.	0/0:4,0:4:12:0,12,128	0/0:19,0:20:57:0,57,582	0/0:3,0:3:9:0,9,98	./.:.:.:.:.	0/0:9,0:9:27:0,27,281	0/0:3,0:3:9:0,9,96	0/0:17,1:18:48:0,48,511	0/0:3,0:3:9:0,9,99	0/0:17,0:17:42:0,42,481	0/0:13,0:13:36:0,36,383	0/0:10,0:10:30:0,30,316	0/0:1,0:1:3:0,3,33	0/0:2,0:2:6:0,6,65	0/0:16,0:16:45:0,45,491	0/0:16,0:16:48:0,48,492	0/0:10,0:10:30:0,30,312	0/0:12,0:12:33:0,33,352	0/0:21,0:21:60:0,60,643	0/0:9,0:9:27:0,27,284	./.:.:.:.:.	0/0:3,0:3:9:0,9,97	0/0:9,0:9:24:0,24,262	0/0:2,0:2:6:0,6,58	0/0:3,0:3:9:0,9,92	0/0:6,0:6:18:0,18,191	0/0:5,0:5:15:0,15,161	0/0:8,0:8:21:0,21,236	0/0:2,0:2:6:0,6,59	0/0:5,0:5:15:0,15,155	0/0:8,0:8:24:0,24,245	0/0:2,0:2:6:0,6,63	0/0:5,0:5:15:0,15,152	0/0:4,0:4:12:0,12,126	./.:.:.:.:.	0/0:11,0:11:33:0,33,336	0/0:2,0:2:6:0,6,61	0/0:8,0:8:21:0,21,235	0/0:5,0:5:12:0,12,136	0/0:3,0:3:9:0,9,92	0/0:6,0:6:18:0,18,184	0/0:1,0:1:3:0,3,32	0/0:4,0:4:12:0,12,118	0/0:4,0:4:12:0,12,124	0/0:4,0:4:12:0,12,126	0/0:2,0:2:6:0,6,65	0/0:5,0:5:12:0,12,138	0/0:4,0:4:12:0,12,121	0/0:3,0:3:9:0,9,97	0/0:2,0:2:6:0,6,61	0/0:1,0:1:3:0,3,31	0/0:2,0:2:6:0,6,65	1/1:0,3:3:9:90,9,0	0/0:4,0:4:12:0,12,120	0/0:6,0:6:18:0,18,184	0/0:1,0:1:3:0,3,32	0/0:3,0:3:9:0,9,91	0/0:2,0:2:6:0,6,65	1/1:0,1:1:3:32,3,0	0/0:4,0:4:12:0,12,128	0/0:1,0:1:3:0,3,34	0/0:4,0:4:12:0,12,122	0/0:5,0:5:15:0,15,158	0/0:4,0:4:12:0,12,125	0/0:1,0:1:3:0,3,32	0/0:2,0:2:6:0,6,65	0/0:2,0:2:6:0,6,63	./.:.:.:.:.	0/0:2,0:2:6:0,6,65	0/0:1,0:1:3:0,3,32	0/0:3,0:3:9:0,9,92	0/0:3,0:3:9:0,9,92	0/0:3,0:3:9:0,9,92	0/0:3,0:3:9:0,9,95	0/0:2,0:2:6:0,6,61	0/0:2,0:2:6:0,6,61	0/0:2,0:2:6:0,6,65	./.:.:.:.:.	0/0:7,0:7:18:0,18,201	1/1:0,1:1:3:33,3,0	0/0:4,0:4:12:0,12,122	0/0:1,0:1:3:0,3,33	0/0:3,0:3:9:0,9,95	1/1:0,5:5:12:115,12,0	0/0:1,0:1:3:0,3,34	0/0:8,0:8:24:0,24,249	0/0:6,0:6:18:0,18,184	0/0:5,0:5:15:0,15,157	0/0:7,0:7:21:0,21,220	0/0:1,0:1:3:0,3,33	0/0:4,0:4:12:0,12,120	0/0:3,0:3:9:0,9,95	0/0:6,0:6:18:0,18,183	0/0:8,0:8:24:0,24,241	0/0:3,0:3:9:0,9,92	0/0:7,0:7:21:0,21,214	0/0:5,0:5:15:0,15,162	0/0:6,0:6:18:0,18,185	0/0:5,0:5:15:0,15,159	0/0:5,0:5:15:0,15,156	0/0:2,0:2:6:0,6,61	0/0:3,0:3:9:0,9,92	0/0:4,0:4:6:0,6,89	./.:.:.:.:.	0/0:2,0:2:3:0,3,45	0/0:5,0:5:9:0,9,121	0/0:4,0:4:12:0,12,127	0/0:1,0:1:3:0,3,31	./.:.:.:.:.	0/0:9,0:9:27:0,27,309
chr0	2191481	.	T	C	7165.13	.	AC=77;AF=0.294;AN=262;BaseQRankSum=7.996;DP=942;Dels=0.00;FS=2.610;HaplotypeScore=0.1001;InbreedingCoeff=0.7346;MLEAC=75;MLEAF=0.286;MQ=58.54;MQ0=0;MQRankSum=0.687;QD=27.45;ReadPosRankSum=-1.761	GT:AD:DP:GQ:PL	0/0:53,0:53:99:0,159,1648	0/0:15,0:15:42:0,42,423	0/0:24,0:24:72:0,72,732	0/0:43,0:43:99:0,129,1274	1/1:0,12:12:33:357,33,0	0/0:9,0:9:27:0,27,266	0/0:13,0:13:36:0,36,372	1/1:0,3:3:9:100,9,0	./.:.:.:.:.	1/1:0,19:19:54:579,54,0	1/1:0,1:1:3:32,3,0	0/0:9,0:9:27:0,27,266	1/1:0,16:16:42:475,42,0	0/0:2,0:2:6:0,6,67	1/1:0,27:27:81:838,81,0	1/1:0,11:11:33:338,33,0	1/1:0,13:13:39:412,39,0	0/0:2,0:2:6:0,6,65	0/0:14,0:14:39:0,39,410	./.:.:.:.:.	0/0:5,0:5:15:0,15,157	0/0:10,0:10:30:0,30,304	0/0:11,0:11:30:0,30,309	0/0:28,0:28:78:0,78,816	0/0:3,0:3:9:0,9,92	0/0:19,0:19:57:0,57,576	0/0:12,0:12:33:0,33,342	1/1:0,6:6:18:195,18,0	0/1:1,1:2:26:27,0,26	1/1:0,20:20:57:609,57,0	1/1:0,5:5:15:160,15,0	1/1:0,1:1:3:36,3,0	1/1:0,12:12:36:379,36,0	0/0:6,0:6:18:0,18,181	0/0:15,0:15:39:0,39,423	0/0:2,0:2:6:0,6,64	0/0:13,0:13:36:0,36,384	0/0:5,0:5:15:0,15,151	1/1:0,16:16:42:480,42,0	0/0:3,0:3:9:0,9,95	1/1:0,1:1:3:32,3,0	0/0:8,0:8:24:0,24,240	0/0:26,0:26:75:0,75,748	0/0:24,0:24:60:0,60,656	0/0:15,0:15:45:0,45,447	0/0:26,0:26:66:0,66,719	0/0:7,0:7:21:0,21,211	0/0:5,0:5:15:0,15,159	0/0:1,0:1:3:0,3,31	0/0:3,0:3:9:0,9,93	./.:.:.:.:.	0/0:1,0:1:3:0,3,29	0/0:2,0:2:6:0,6,62	0/0:2,0:2:6:0,6,57	0/0:4,0:4:12:0,12,122	1/1:0,4:4:12:123,12,0	0/0:1,0:1:3:0,3,31	0/0:6,0:6:18:0,18,181	1/1:0,1:1:3:32,3,0	0/0:2,0:2:6:0,6,59	1/1:0,4:4:12:118,12,0	1/1:0,6:6:18:192,18,0	1/1:0,5:5:15:149,15,0	0/0:2,0:2:6:0,6,62	1/1:0,5:5:15:162,15,0	1/1:0,4:4:12:124,12,0	0/0:3,0:3:9:0,9,91	1/1:0,3:3:9:94,9,0	1/1:0,4:4:12:122,12,0	0/0:4,0:4:12:0,12,121	0/0:1,0:1:3:0,3,30	0/0:1,0:1:3:0,3,32	0/0:3,0:3:9:0,9,90	0/0:8,0:8:24:0,24,237	0/0:1,0:1:3:0,3,30	0/0:2,0:2:6:0,6,63	0/0:3,0:3:9:0,9,88	0/0:4,0:4:12:0,12,120	0/0:1,0:1:3:0,3,31	0/0:5,0:5:15:0,15,149	0/0:8,0:8:24:0,24,235	0/0:2,0:2:6:0,6,63	0/0:5,0:5:15:0,15,160	0/0:4,0:4:12:0,12,118	0/0:4,0:4:12:0,12,118	0/0:2,0:2:6:0,6,59	0/0:2,0:2:6:0,6,59	0/0:4,0:4:12:0,12,124	1/1:0,4:4:12:128,12,0	1/1:0,2:2:6:57,6,0	1/1:0,1:1:3:32,3,0	1/1:0,4:4:12:124,12,0	1/1:0,4:4:12:117,12,0	./.:.:.:.:.	1/1:0,3:3:9:97,9,0	1/1:0,5:5:15:155,15,0	0/1:6,1:7:5:5,0,167	1/1:0,2:2:6:63,6,0	0/0:4,0:4:12:0,12,120	1/1:0,3:3:9:90,9,0	0/0:6,0:6:18:0,18,189	1/1:0,7:7:21:219,21,0	0/1:1,5:6:12:132,0,12	0/0:4,0:4:12:0,12,117	0/0:1,0:1:3:0,3,31	0/0:3,0:3:9:0,9,90	0/0:6,0:6:18:0,18,191	0/0:6,0:6:18:0,18,178	0/0:2,0:2:6:0,6,67	./.:.:.:.:.	0/0:12,0:12:36:0,36,360	0/0:2,0:2:6:0,6,67	0/0:11,0:11:33:0,33,331	1/1:0,4:4:12:126,12,0	1/1:0,4:4:12:122,12,0	1/1:0,4:4:12:126,12,0	0/0:6,0:6:18:0,18,178	0/0:3,0:3:9:0,9,89	0/0:1,0:1:3:0,3,31	0/0:4,0:4:12:0,12,120	0/0:3,0:3:9:0,9,88	0/0:9,0:9:27:0,27,278	0/0:6,0:6:18:0,18,187	0/0:4,0:4:12:0,12,120	0/0:5,0:5:15:0,15,147	0/0:6,0:6:18:0,18,178	0/0:3,0:3:9:0,9,97	0/0:2,0:2:3:0,3,31	0/0:4,0:4:9:0,9,109	0/0:6,0:6:9:0,9,134	0/0:2,0:2:3:0,3,45	0/0:6,0:6:12:0,12,149	0/0:6,0:6:9:0,9,134	0/0:4,0:4:9:0,9,104	./.:.:.:.:.	0/0:3,0:3:6:0,6,74	0/0:23,0:23:69:0,69,780
chr0	2192216	.	C	T	1062.35	.	AC=16;AF=0.061;AN=264;BaseQRankSum=-0.396;DP=1126;Dels=0.00;FS=0.566;HaplotypeScore=0.0919;InbreedingCoeff=0.3836;MLEAC=13;MLEAF=0.049;MQ=59.61;MQ0=3;MQRankSum=-0.049;QD=15.62;ReadPosRankSum=-1.616	GT:AD:DP:GQ:PL	0/0:64,0:64:99:0,193,2080	0/0:19,0:19:57:0,57,612	0/0:19,0:19:57:0,57,591	0/0:37,0:37:99:0,111,1167	0/0:17,0:17:51:0,51,511	0/0:22,0:22:57:0,57,634	0/1:12,11:23:99:266,0,303	0/0:1,0:1:3:0,3,34	0/0:1,0:1:3:0,3,33	0/0:22,0:22:60:0,60,663	0/0:2,0:2:6:0,6,61	0/0:16,0:16:48:0,48,483	0/0:12,0:12:36:0,36,377	1/1:0,1:1:3:30,3,0	0/0:19,0:19:57:0,57,599	0/0:20,0:20:60:0,60,641	0/0:19,0:19:57:0,57,593	0/0:3,0:3:9:0,9,100	0/0:13,0:13:36:0,36,387	0/0:12,0:12:36:0,36,370	0/0:5,0:5:15:0,15,165	0/0:20,0:20:45:0,45,513	0/0:16,0:16:48:0,48,497	0/0:17,0:17:51:0,51,523	0/0:4,0:4:9:0,9,95	0/0:23,0:23:66:0,66,686	0/0:18,0:18:51:0,51,543	0/0:6,0:6:18:0,18,195	0/0:5,0:5:15:0,15,162	0/0:15,0:15:42:0,42,444	0/0:6,0:6:18:0,18,197	0/0:4,0:4:12:0,12,122	0/0:33,0:33:99:0,99,1026	0/1:4,2:6:49:49,0,112	0/0:16,0:16:45:0,45,476	0/0:6,0:6:15:0,15,170	0/0:22,0:22:66:0,66,684	0/0:11,0:11:33:0,33,336	0/0:10,0:10:30:0,30,321	0/0:1,0:1:3:0,3,33	0/0:8,0:8:24:0,24,264	0/0:13,0:13:39:0,39,408	0/0:14,0:14:42:0,42,440	0/0:24,0:24:72:0,72,751	0/0:16,0:16:48:0,48,517	0/0:32,0:32:90:0,90,969	0/0:7,0:7:21:0,21,231	0/0:3,0:3:9:0,9,95	0/0:6,0:6:15:0,15,168	0/0:7,0:7:21:0,21,205	0/0:4,0:4:12:0,12,128	0/0:3,0:3:9:0,9,89	0/0:8,0:8:24:0,24,252	1/1:0,2:2:6:62,6,0	0/0:3,0:3:9:0,9,96	0/0:1,0:1:3:0,3,32	0/0:3,0:3:9:0,9,89	0/0:5,0:5:15:0,15,163	0/0:1,0:1:3:0,3,32	0/0:3,0:3:9:0,9,94	0/0:7,0:7:18:0,18,201	0/0:6,0:6:18:0,18,187	0/0:15,0:15:39:0,39,435	1/1:0,5:6:15:152,15,0	0/0:6,0:6:18:0,18,187	0/0:7,0:7:21:0,21,218	1/1:0,5:5:15:160,15,0	0/0:8,0:8:24:0,24,249	0/0:4,0:4:12:0,12,130	0/0:3,0:3:9:0,9,94	0/0:4,0:4:9:0,9,109	0/0:5,0:5:15:0,15,153	0/0:1,0:1:3:0,3,32	0/0:10,0:10:30:0,30,314	0/0:9,0:9:24:0,24,267	0/0:4,0:4:12:0,12,125	0/0:1,0:1:3:0,3,33	0/0:9,0:9:27:0,27,279	0/0:1,0:1:3:0,3,31	0/0:4,0:4:12:0,12,128	0/0:3,0:3:9:0,9,93	./.:.:.:.:.	0/0:6,0:6:18:0,18,193	0/0:7,0:7:21:0,21,225	0/0:3,0:3:9:0,9,92	0/0:4,0:4:12:0,12,131	0/0:4,0:5:12:0,12,127	0/0:6,0:6:18:0,18,195	0/0:5,0:5:15:0,15,154	0/0:8,0:8:24:0,24,256	0/0:1,0:1:3:0,3,32	0/0:5,0:5:12:0,12,141	0/0:2,0:2:6:0,6,64	0/0:4,0:4:12:0,12,126	./.:.:.:.:.	0/1:4,1:5:17:17,0,113	0/1:2,8:10:28:226,0,28	0/0:1,0:1:3:0,3,31	1/1:0,3:3:9:94,9,0	0/0:3,0:3:9:0,9,92	1/1:0,7:7:21:225,21,0	0/0:2,0:2:6:0,6,63	0/0:4,0:4:9:0,9,109	0/0:6,0:6:18:0,18,189	0/0:4,0:4:12:0,12,122	0/0:6,0:6:15:0,15,172	0/0:8,0:8:24:0,24,255	0/0:7,0:7:21:0,21,225	0/0:5,0:5:15:0,15,162	0/0:4,0:4:12:0,12,123	0/0:5,0:5:12:0,12,138	0/0:5,0:5:15:0,15,163	0/0:5,0:5:12:0,12,138	0/0:5,0:5:15:0,15,153	0/0:3,0:3:9:0,9,92	0/0:4,0:4:12:0,12,124	0/0:4,0:4:12:0,12,127	0/0:6,0:6:18:0,18,189	0/0:1,0:1:3:0,3,32	0/0:4,0:4:12:0,12,127	0/0:8,0:8:24:0,24,258	0/0:3,0:3:9:0,9,89	0/0:5,0:5:15:0,15,160	0/0:4,0:4:9:0,9,111	0/0:8,0:8:24:0,24,255	0/0:8,0:8:24:0,24,250	0/0:3,0:3:9:0,9,92	0/0:5,0:5:15:0,15,158	0/0:4,0:4:12:0,12,125	0/0:2,0:2:3:0,3,45	./.:.:.:.:.	./.:.:.:.:.	./.:.:.:.:.	0/0:6,0:6:9:0,9,134	0/0:3,0:3:6:0,6,76	0/0:2,0:2:3:0,3,45	0/0:24,0:24:72:0,72,806
chr0	2192720	.	G	A	3085.45	.	AC=15;AF=0.056;AN=268;BaseQRankSum=3.177;DP=1088;Dels=0.00;FS=0.844;HaplotypeScore=0.0824;InbreedingCoeff=0.4511;MLEAC=12;MLEAF=0.045;MQ=59.45;MQ0=1;MQRankSum=0.385;QD=28.84;ReadPosRankSum=-0.327	GT:AD:DP:GQ:PL	1/1:0,64:64:99:2049,192,0	1/1:0,22:22:60:650,60,0	0/0:9,0:9:27:0,27,260	0/0:51,0:51:99:0,153,1496	0/0:17,0:17:51:0,51,502	0/0:9,0:9:27:0,27,258	0/0:23,0:23:69:0,69,667	0/0:1,0:1:3:0,3,32	0/0:2,0:2:6:0,6,62	0/0:22,0:22:66:0,66,654	0/0:4,0:4:12:0,12,121	0/0:17,0:17:51:0,51,510	0/0:12,0:12:33:0,33,346	0/0:1,0:1:3:0,3,30	0/0:15,0:15:45:0,45,454	0/0:22,0:22:66:0,66,656	0/0:11,0:11:33:0,33,327	0/1:1,2:3:22:54,0,22	0/0:6,0:6:18:0,18,186	0/0:12,0:12:36:0,36,352	0/0:1,0:1:3:0,3,34	0/0:15,0:15:45:0,45,454	0/0:19,0:19:57:0,57,547	0/0:20,0:20:60:0,60,590	1/1:0,5:5:15:167,15,0	0/0:23,0:23:69:0,69,667	0/0:22,0:22:66:0,66,648	0/0:4,0:4:12:0,12,130	0/0:1,0:1:3:0,3,30	0/0:26,0:26:78:0,78,757	0/0:6,0:6:18:0,18,191	0/0:2,0:2:6:0,6,59	0/0:20,0:20:60:0,60,584	0/0:3,0:3:9:0,9,99	0/0:16,0:16:45:0,45,461	0/0:2,0:2:6:0,6,62	0/0:26,0:26:69:0,69,731	0/0:17,0:17:51:0,51,501	0/0:13,0:13:39:0,39,385	0/0:4,0:4:12:0,12,123	0/0:7,0:7:21:0,21,215	0/0:10,0:10:30:0,30,300	0/0:21,0:21:63:0,63,628	0/0:26,0:26:78:0,78,770	0/0:15,0:15:42:0,42,432	0/0:23,0:23:57:0,57,588	0/0:12,0:12:36:0,36,363	0/0:5,0:5:15:0,15,155	0/0:2,0:2:6:0,6,60	0/0:3,0:3:9:0,9,89	0/0:2,0:2:6:0,6,59	0/0:7,0:7:18:0,18,197	0/0:8,0:8:24:0,24,237	0/0:2,0:2:6:0,6,59	0/0:10,0:10:27:0,27,285	0/0:2,0:2:6:0,6,59	0/0:3,0:3:9:0,9,88	0/0:9,0:9:27:0,27,270	0/0:3,0:3:9:0,9,86	0/0:3,0:3:9:0,9,92	0/0:1,0:1:3:0,3,32	0/0:2,0:2:6:0,6,57	0/0:4,0:4:12:0,12,115	0/0:5,0:5:15:0,15,147	0/0:3,0:3:9:0,9,88	0/0:6,0:6:18:0,18,185	0/0:4,0:4:12:0,12,118	0/0:4,0:4:12:0,12,118	0/0:6,0:6:18:0,18,178	0/0:2,0:2:6:0,6,61	0/0:2,0:2:6:0,6,57	0/0:3,0:3:9:0,9,86	0/0:2,0:2:6:0,6,59	0/0:6,0:6:15:0,15,165	0/0:4,0:4:12:0,12,119	0/0:1,0:1:3:0,3,32	0/0:3,0:3:9:0,9,92	0/0:1,0:1:3:0,3,29	0/0:4,0:4:9:0,9,103	1/1:0,5:5:12:137,12,0	0/0:2,0:2:6:0,6,59	0/0:1,0:1:3:0,3,31	0/0:8,0:8:24:0,24,244	0/0:5,0:5:15:0,15,154	0/0:4,0:4:12:0,12,118	1/1:0,1:1:3:32,3,0	0/0:6,0:6:18:0,18,184	0/0:6,0:6:18:0,18,184	0/0:5,0:5:15:0,15,151	0/0:6,0:6:18:0,18,185	0/0:2,0:2:6:0,6,59	0/0:2,0:2:6:0,6,57	0/0:7,0:7:21:0,21,207	./.:.:.:.:.	0/0:1,0:1:3:0,3,29	0/0:3,0:3:9:0,9,85	0/0:8,0:8:24:0,24,244	0/0:4,0:4:12:0,12,115	0/0:4,0:4:12:0,12,119	0/0:7,0:7:21:0,21,210	0/0:5,0:5:15:0,15,149	0/0:2,0:2:6:0,6,61	0/0:2,0:2:6:0,6,55	0/0:3,0:3:9:0,9,92	0/0:3,0:3:9:0,9,92	0/0:9,0:9:27:0,27,271	1/1:0,1:1:3:29,3,0	0/0:5,0:5:15:0,15,147	0/0:2,0:2:6:0,6,61	0/0:4,0:4:12:0,12,115	1/1:0,6:6:18:185,18,0	0/0:2,0:2:6:0,6,62	0/0:9,0:9:27:0,27,270	0/0:6,0:6:18:0,18,173	0/0:6,0:6:18:0,18,178	0/0:8,0:8:24:0,24,237	0/0:3,0:3:9:0,9,91	0/0:2,0:2:6:0,6,57	0/0:2,0:2:6:0,6,61	0/0:3,0:3:9:0,9,96	0/0:8,0:8:18:0,18,209	0/0:7,0:7:21:0,21,204	0/0:14,0:14:42:0,42,415	0/0:6,0:6:18:0,18,178	0/0:6,0:6:18:0,18,178	0/0:4,0:4:12:0,12,116	0/0:4,0:4:12:0,12,118	0/0:5,0:5:15:0,15,148	0/0:3,0:3:9:0,9,89	./.:.:.:.:.	0/0:6,0:6:12:0,12,147	0/0:9,0:9:18:0,18,210	0/0:2,0:2:3:0,3,45	0/0:3,0:3:9:0,9,88	./.:.:.:.:.	0/0:5,0:5:9:0,9,119	0/0:31,0:31:93:0,93,995
chr0	2192901	.	C	G	1622.53	.	AC=16;AF=0.061;AN=264;BaseQRankSum=3.114;DP=905;Dels=0.00;FS=2.347;HaplotypeScore=0.0585;InbreedingCoeff=0.3607;MLEAC=13;MLEAF=0.049;MQ=59.69;MQ0=1;MQRankSum=-0.146;QD=26.17;ReadPosRankSum=-2.116	GT:AD:DP:GQ:PL	0/0:60,0:60:99:0,180,1922	0/0:16,0:16:48:0,48,482	0/0:6,0:6:18:0,18,184	0/0:34,0:34:99:0,99,1056	0/0:9,0:9:27:0,27,279	0/0:12,0:12:36:0,36,377	0/0:25,0:25:72:0,72,761	0/0:1,0:1:3:0,3,32	0/1:2,3:5:47:84,0,47	0/0:14,0:14:42:0,42,442	0/0:1,0:1:3:0,3,32	0/0:8,0:8:24:0,24,256	0/0:12,0:12:36:0,36,376	0/0:2,0:2:6:0,6,61	0/0:18,0:18:54:0,54,563	0/0:21,0:21:63:0,63,652	0/0:9,0:9:27:0,27,284	0/0:2,0:2:6:0,6,61	./.:.:.:.:.	./.:.:.:.:.	0/0:3,0:3:9:0,9,97	0/0:18,0:18:51:0,51,551	0/0:18,0:18:54:0,54,568	0/0:17,0:17:51:0,51,545	0/0:1,0:1:3:0,3,27	0/0:19,0:19:57:0,57,597	0/0:7,0:7:21:0,21,218	0/0:5,0:5:15:0,15,156	0/0:1,0:1:3:0,3,34	0/0:17,0:17:51:0,51,539	0/0:3,0:3:9:0,9,97	0/0:3,0:3:9:0,9,97	0/0:19,0:19:54:0,54,579	0/0:1,0:1:3:0,3,34	0/0:9,0:9:24:0,24,248	0/0:3,0:3:9:0,9,93	0/0:18,0:18:54:0,54,575	0/0:15,0:15:45:0,45,473	0/0:10,0:10:27:0,27,294	0/0:4,0:4:12:0,12,124	0/0:1,0:1:3:0,3,32	0/0:7,0:7:21:0,21,216	0/0:14,0:14:39:0,39,419	1/1:0,28:28:84:901,84,0	0/0:13,0:13:39:0,39,390	0/0:18,0:18:54:0,54,572	0/0:12,0:12:36:0,36,367	1/1:0,5:5:15:167,15,0	0/0:2,0:2:6:0,6,64	0/0:4,0:4:12:0,12,120	0/0:2,0:2:6:0,6,62	0/0:4,0:4:12:0,12,130	0/0:9,0:9:27:0,27,275	0/0:3,0:3:9:0,9,96	0/0:4,0:4:12:0,12,128	0/0:1,0:1:3:0,3,32	./.:.:.:.:.	0/0:10,0:10:27:0,27,301	0/0:2,0:2:6:0,6,63	0/0:4,0:4:12:0,12,122	0/0:2,0:2:6:0,6,65	0/0:4,0:4:12:0,12,135	0/0:3,0:3:9:0,9,99	0/0:5,0:5:15:0,15,157	0/0:2,0:2:6:0,6,65	0/0:4,0:4:12:0,12,132	0/0:3,0:3:9:0,9,97	0/0:5,0:5:15:0,15,166	0/0:1,0:1:3:0,3,30	0/0:1,0:1:3:0,3,30	0/0:2,0:2:6:0,6,64	0/0:1,0:1:3:0,3,32	0/0:1,0:1:3:0,3,33	0/1:2,5:7:38:148,0,38	1/1:0,2:2:6:59,6,0	0/0:6,0:6:18:0,18,191	0/0:3,0:3:9:0,9,94	0/0:2,0:2:6:0,6,63	1/1:0,1:1:3:35,3,0	0/0:5,0:5:15:0,15,158	0/0:1,0:1:3:0,3,32	0/0:5,0:5:15:0,15,164	0/0:2,0:2:6:0,6,59	0/0:2,0:2:6:0,6,60	0/0:1,0:1:3:0,3,33	0/0:2,0:2:6:0,6,65	0/0:5,0:5:15:0,15,148	0/0:1,0:1:3:0,3,32	0/0:4,0:4:12:0,12,122	0/0:1,0:1:3:0,3,32	0/0:1,0:1:3:0,3,30	0/0:4,0:4:12:0,12,129	0/0:5,0:5:15:0,15,158	./.:.:.:.:.	0/0:4,0:4:12:0,12,116	0/0:1,0:1:3:0,3,32	0/0:5,0:5:15:0,15,159	0/0:2,0:2:6:0,6,65	0/0:1,0:1:3:0,3,30	0/0:4,0:4:12:0,12,126	0/0:2,0:2:6:0,6,63	0/0:2,0:2:6:0,6,64	0/0:2,0:2:6:0,6,57	0/0:3,0:3:9:0,9,95	0/0:3,0:3:9:0,9,98	0/0:6,0:6:18:0,18,185	0/0:10,0:10:30:0,30,320	0/0:3,0:3:9:0,9,96	0/0:5,0:5:15:0,15,154	0/0:3,0:3:9:0,9,100	0/0:9,0:9:27:0,27,271	0/0:5,0:5:15:0,15,159	0/0:11,0:11:30:0,30,328	0/0:8,0:8:24:0,24,237	0/0:3,0:3:9:0,9,96	0/0:4,0:4:12:0,12,124	0/0:4,0:4:12:0,12,129	0/0:2,0:2:6:0,6,57	0/0:7,0:7:21:0,21,223	0/0:3,0:3:9:0,9,99	1/1:0,9:9:27:287,27,0	1/1:0,3:3:9:95,9,0	0/0:8,0:8:24:0,24,246	0/0:5,0:5:15:0,15,160	0/0:3,0:3:9:0,9,97	0/0:5,0:5:15:0,15,158	0/0:6,0:6:18:0,18,192	0/0:8,0:8:24:0,24,247	1/1:0,2:2:6:63,6,0	0/0:5,0:5:6:0,6,89	0/0:8,0:8:12:0,12,179	0/0:8,0:8:15:0,15,195	./.:.:.:.:.	0/0:3,0:3:6:0,6,75	0/0:2,0:2:3:0,3,45	0/0:3,0:4:6:0,6,70	0/0:31,0:31:93:0,93,1032
chr0	2196782	.	C	T	1820.3	.	AC=16;AF=0.063;AN=252;BaseQRankSum=2.212;DP=1085;Dels=0.00;FS=11.210;HaplotypeScore=0.1352;InbreedingCoeff=0.4382;MLEAC=14;MLEAF=0.056;MQ=59.67;MQ0=0;MQRankSum=-0.181;QD=25.28;ReadPosRankSum=-0.383	GT:AD:DP:GQ:PL	0/0:73,0:73:99:0,220,2303	0/0:27,0:27:72:0,72,765	0/0:26,0:26:75:0,75,771	0/0:52,0:52:99:0,156,1542	0/0:10,0:10:30:0,30,311	0/0:17,0:17:51:0,51,523	0/0:16,0:16:45:0,45,476	0/0:5,0:5:15:0,15,144	0/0:1,0:1:3:0,3,24	1/1:0,18:18:54:543,54,0	1/1:0,2:2:6:65,6,0	0/0:14,0:14:42:0,42,429	0/0:26,0:26:75:0,75,786	./.:.:.:.:.	0/0:26,0:26:78:0,78,809	0/0:21,0:21:63:0,63,653	0/0:22,0:22:51:0,51,577	0/0:1,0:1:3:0,3,32	0/0:18,0:18:45:0,45,503	0/0:12,0:12:27:0,27,316	0/0:2,0:2:6:0,6,67	0/0:18,0:18:48:0,48,511	0/0:17,0:17:51:0,51,522	0/0:19,0:19:48:0,48,505	0/0:6,0:6:18:0,18,186	0/0:15,0:15:45:0,45,455	1/1:0,21:21:63:635,63,0	0/0:1,0:1:3:0,3,31	0/0:2,0:2:6:0,6,65	0/0:14,0:14:39:0,39,416	0/0:5,0:5:15:0,15,145	0/0:3,0:3:9:0,9,92	0/0:15,0:15:39:0,39,399	0/0:4,0:4:12:0,12,126	0/0:15,0:15:39:0,39,425	0/0:2,0:2:6:0,6,67	0/0:23,0:23:63:0,63,662	0/1:3,5:8:62:128,0,62	0/0:14,0:14:39:0,39,416	0/1:1,1:2:27:28,0,27	0/0:5,0:5:15:0,15,154	0/0:19,0:19:54:0,54,574	0/0:14,0:14:42:0,42,417	./.:.:.:.:.	0/0:26,0:26:69:0,69,720	0/0:29,0:29:63:0,63,746	0/0:15,0:15:39:0,39,418	./.:.:.:.:.	0/0:1,0:1:3:0,3,32	0/0:1,0:1:3:0,3,29	0/0:2,0:2:6:0,6,65	0/0:4,0:4:6:0,6,89	1/1:0,4:4:12:124,12,0	0/0:3,0:3:9:0,9,85	0/0:7,0:7:18:0,18,208	0/0:2,0:2:6:0,6,61	0/0:5,0:5:15:0,15,157	0/0:7,0:7:21:0,21,216	0/0:1,0:1:3:0,3,32	0/0:4,0:4:12:0,12,117	0/0:5,0:5:15:0,15,159	0/0:4,0:4:12:0,12,122	0/0:7,0:7:21:0,21,222	0/0:10,0:10:30:0,30,293	0/0:9,0:9:27:0,27,279	0/0:6,0:6:18:0,18,178	0/0:7,0:7:21:0,21,222	0/0:11,0:11:33:0,33,341	0/0:2,0:2:6:0,6,61	0/0:2,0:2:6:0,6,62	0/0:1,0:1:3:0,3,32	0/0:4,0:4:12:0,12,126	0/0:2,0:2:6:0,6,62	0/0:4,0:4:12:0,12,124	./.:.:.:.:.	0/0:1,0:1:3:0,3,32	0/0:1,0:1:3:0,3,32	0/0:8,0:8:21:0,21,234	./.:.:.:.:.	0/0:2,0:2:6:0,6,59	0/0:2,0:2:6:0,6,59	0/0:5,0:5:15:0,15,150	0/0:4,0:4:12:0,12,127	0/0:10,0:10:27:0,27,288	0/0:8,0:8:21:0,21,235	0/0:3,0:3:9:0,9,96	0/0:5,0:5:15:0,15,157	0/0:3,0:3:9:0,9,93	0/0:1,0:1:3:0,3,32	0/0:3,0:3:9:0,9,89	0/0:6,0:6:12:0,12,150	./.:.:.:.:.	0/0:6,0:7:18:0,18,181	0/0:3,0:3:9:0,9,95	0/0:5,0:5:15:0,15,151	0/0:4,0:4:12:0,12,121	0/0:2,0:2:6:0,6,54	0/0:1,0:1:3:0,3,30	0/0:6,0:6:18:0,18,182	0/0:1,0:1:3:0,3,32	0/0:3,0:3:9:0,9,91	0/0:2,0:3:6:0,6,61	0/0:4,0:4:12:0,12,129	0/0:3,0:3:9:0,9,94	0/0:1,0:1:3:0,3,32	0/0:5,0:5:12:0,12,137	0/0:4,0:4:12:0,12,125	0/0:9,0:10:27:0,27,268	1/1:0,4:4:12:124,12,0	0/0:4,0:4:9:0,9,103	0/0:4,0:4:12:0,12,119	1/1:0,4:4:12:125,12,0	1/1:0,9:9:27:281,27,0	0/0:4,0:4:12:0,12,118	0/0:5,0:5:15:0,15,153	0/0:9,0:9:24:0,24,259	0/0:5,0:5:15:0,15,152	0/0:6,0:6:18:0,18,184	0/0:1,0:1:3:0,3,31	0/0:8,0:8:24:0,24,245	./.:.:.:.:.	./.:.:.:.:.	0/0:13,0:13:24:0,24,309	0/0:4,0:4:12:0,12,120	0/0:7,0:7:21:0,21,221	0/0:8,0:8:24:0,24,236	0/0:6,0:6:18:0,18,189	0/0:4,0:4:12:0,12,120	./.:.:.:.:.	0/0:2,0:2:3:0,3,45	./.:.:.:.:.	0/0:1,0:1:3:0,3,30	0/0:2,0:2:3:0,3,45	0/0:11,0:11:21:0,21,268	0/0:2,0:2:3:0,3,45	./.:.:.:.:.	0/0:21,0:21:63:0,63,691
chr0	2196807	.	C	T	716.62	.	AC=13;AF=0.052;AN=248;BaseQRankSum=-3.373;DP=973;Dels=0.00;FS=0.000;HaplotypeScore=0.1224;InbreedingCoeff=0.2974;MLEAC=10;MLEAF=0.040;MQ=59.56;MQ0=0;MQRankSum=-0.169;QD=16.29;ReadPosRankSum=0.546	GT:AD:DP:GQ:PL	0/0:74,0:74:99:0,223,2372	0/0:25,0:25:72:0,72,766	0/0:23,0:23:66:0,66,721	0/0:42,0:42:99:0,126,1325	0/0:11,0:11:33:0,33,353	0/0:17,0:17:48:0,48,509	0/1:8,8:16:99:163,0,205	0/0:4,0:4:12:0,12,131	0/0:2,0:2:6:0,6,62	0/0:14,0:14:42:0,42,446	0/0:2,0:2:6:0,6,63	0/0:16,0:16:42:0,42,443	0/0:24,0:24:72:0,72,760	1/1:0,1:1:3:30,3,0	0/0:22,0:22:66:0,66,705	0/0:17,0:17:51:0,51,542	0/0:12,0:12:33:0,33,360	./.:.:.:.:.	0/0:18,0:18:45:0,45,519	0/0:11,0:11:24:0,24,293	0/0:3,0:3:9:0,9,97	0/0:9,0:9:21:0,21,245	0/0:14,0:14:39:0,39,426	0/0:19,0:19:48:0,48,553	0/0:6,0:6:18:0,18,201	0/0:11,0:11:33:0,33,352	0/0:25,0:25:75:0,75,777	0/0:1,0:1:3:0,3,35	0/0:3,0:3:9:0,9,98	0/0:7,0:7:21:0,21,226	0/0:6,0:6:18:0,18,183	0/0:5,0:5:15:0,15,163	0/0:13,0:13:36:0,36,371	0/0:1,0:1:3:0,3,31	0/0:14,0:14:39:0,39,418	0/0:1,0:1:3:0,3,34	0/0:15,0:15:45:0,45,474	0/0:6,0:6:18:0,18,186	0/0:9,0:9:27:0,27,286	0/0:2,0:2:6:0,6,66	0/0:4,0:4:12:0,12,122	0/0:13,0:13:39:0,39,430	0/0:14,0:14:39:0,39,412	./.:.:.:.:.	0/0:24,0:24:66:0,66,724	0/0:28,0:28:69:0,69,778	0/0:7,0:7:21:0,21,221	0/0:2,0:2:6:0,6,67	0/0:1,0:1:3:0,3,34	./.:.:.:.:.	./.:.:.:.:.	0/0:3,0:3:6:0,6,77	0/0:6,0:6:18:0,18,189	1/1:0,2:2:6:61,6,0	0/0:4,0:4:12:0,12,130	0/0:1,0:1:3:0,3,32	0/0:6,0:6:18:0,18,187	0/0:6,0:6:18:0,18,200	./.:.:.:.:.	0/0:4,0:4:12:0,12,124	0/0:3,0:3:9:0,9,97	0/0:3,0:3:9:0,9,96	0/0:9,0:9:27:0,27,287	1/1:0,10:10:30:297,30,0	0/0:11,0:11:33:0,33,347	0/0:6,0:6:18:0,18,196	0/0:5,0:5:15:0,15,156	0/0:9,0:9:27:0,27,292	0/0:2,0:2:6:0,6,61	0/0:2,0:2:6:0,6,64	0/0:3,0:3:6:0,6,76	0/0:4,0:4:12:0,12,126	0/0:1,0:1:3:0,3,33	0/0:4,0:4:12:0,12,124	./.:.:.:.:.	0/0:1,0:1:3:0,3,34	0/0:1,0:1:3:0,3,32	0/0:4,0:4:12:0,12,124	./.:.:.:.:.	0/0:1,0:1:3:0,3,32	0/0:1,0:1:3:0,3,33	0/0:5,0:5:15:0,15,157	0/0:5,0:5:15:0,15,163	0/0:6,0:6:18:0,18,192	0/0:4,0:4:12:0,12,124	0/0:3,0:3:9:0,9,98	0/0:6,0:6:18:0,18,185	0/0:6,0:6:18:0,18,197	0/0:3,0:3:9:0,9,95	0/0:2,0:2:6:0,6,65	0/0:5,0:5:12:0,12,141	./.:.:.:.:.	0/0:7,0:7:18:0,18,212	0/0:2,0:2:6:0,6,67	0/0:4,0:4:12:0,12,125	0/1:2,1:3:21:21,0,56	1/1:0,2:2:6:55,6,0	0/0:1,0:1:3:0,3,32	1/1:0,5:5:15:157,15,0	0/0:1,0:1:3:0,3,32	0/1:1,4:5:15:113,0,15	0/0:2,0:3:6:0,6,63	0/0:4,0:4:12:0,12,126	0/0:2,0:2:6:0,6,64	0/0:1,0:1:3:0,3,33	0/0:3,0:3:9:0,9,97	0/0:2,0:2:6:0,6,67	0/0:9,0:9:27:0,27,290	0/0:5,0:5:15:0,15,164	0/0:3,0:3:6:0,6,75	0/0:4,0:4:9:0,9,99	0/0:5,0:5:15:0,15,169	0/0:13,0:13:33:0,33,373	0/0:3,0:3:9:0,9,92	0/0:3,0:3:9:0,9,97	0/0:7,0:7:21:0,21,220	0/0:6,0:6:18:0,18,195	0/0:4,0:4:12:0,12,126	0/0:1,0:1:3:0,3,32	0/0:8,0:8:24:0,24,252	./.:.:.:.:.	./.:.:.:.:.	0/0:12,0:12:24:0,24,300	0/0:4,0:4:12:0,12,130	0/0:7,0:7:21:0,21,220	0/0:7,0:7:21:0,21,216	0/0:4,0:4:12:0,12,126	0/0:3,0:3:9:0,9,95	./.:.:.:.:.	0/0:2,0:2:3:0,3,45	./.:.:.:.:.	0/0:3,0:3:6:0,6,77	0/0:2,0:2:3:0,3,45	0/0:11,0:11:21:0,21,274	0/0:2,0:2:3:0,3,45	./.:.:.:.:.	0/0:29,0:29:87:0,87,970
chr0	2197060	.	C	A	7297.48	.	AC=74;AF=0.316;AN=234;BaseQRankSum=6.735;DP=732;Dels=0.00;FS=6.465;HaplotypeScore=0.0401;InbreedingCoeff=0.7219;MLEAC=74;MLEAF=0.316;MQ=59.68;MQ0=0;MQRankSum=0.109;QD=28.39;ReadPosRankSum=0.338	GT:AD:DP:GQ:PL	0/0:44,0:44:99:0,132,1333	0/0:9,0:9:27:0,27,275	0/0:11,0:11:33:0,33,328	1/1:0,31:31:87:930,87,0	1/1:0,17:17:51:520,51,0	0/0:8,0:8:24:0,24,237	0/0:7,0:7:21:0,21,204	1/1:0,2:2:6:67,6,0	0/0:1,0:1:3:0,3,30	0/0:13,0:13:39:0,39,380	0/0:2,0:2:6:0,6,63	0/0:13,0:13:39:0,39,380	1/1:0,17:17:51:521,51,0	0/0:1,0:1:3:0,3,33	1/1:0,21:21:63:633,63,0	1/1:0,17:17:48:509,48,0	1/1:0,16:16:48:488,48,0	0/0:1,0:1:3:0,3,32	0/0:4,0:4:12:0,12,120	0/0:1,0:1:3:0,3,29	./.:.:.:.:.	0/0:8,0:8:24:0,24,232	0/0:16,0:16:42:0,42,454	0/0:16,0:16:45:0,45,465	0/0:3,0:3:9:0,9,94	0/0:12,0:12:36:0,36,356	0/0:13,0:13:39:0,39,380	1/1:0,4:4:12:130,12,0	1/1:0,1:1:3:31,3,0	1/1:0,18:18:51:547,51,0	1/1:0,3:3:9:97,9,0	1/1:0,2:2:6:67,6,0	1/1:0,7:7:21:221,21,0	0/0:2,0:2:6:0,6,61	0/0:13,0:13:39:0,39,389	0/0:2,0:2:6:0,6,61	0/0:18,0:18:54:0,54,533	0/0:6,0:6:18:0,18,173	1/1:0,13:13:33:348,33,0	./.:.:.:.:.	0/0:1,0:1:3:0,3,31	0/0:15,0:15:45:0,45,444	0/0:16,0:16:45:0,45,467	./.:.:.:.:.	0/0:18,0:18:54:0,54,533	0/0:9,0:9:27:0,27,271	0/0:12,0:12:36:0,36,363	./.:.:.:.:.	1/1:0,1:1:3:31,3,0	0/0:3,0:3:9:0,9,93	0/0:4,0:4:9:0,9,102	0/0:1,0:1:3:0,3,30	0/0:7,0:7:18:0,18,192	0/0:3,0:3:9:0,9,88	./.:.:.:.:.	1/1:0,2:2:6:61,6,0	0/0:3,0:3:9:0,9,94	0/0:3,0:3:9:0,9,91	1/1:0,3:3:9:90,9,0	0/0:2,0:2:6:0,6,59	1/1:0,6:6:18:176,18,0	1/1:0,3:3:6:75,6,0	1/1:0,8:8:24:245,24,0	0/0:5,0:5:15:0,15,148	1/1:0,6:6:18:188,18,0	1/1:0,1:1:3:32,3,0	./.:.:.:.:.	1/1:0,7:7:21:218,21,0	1/1:0,2:2:6:61,6,0	0/0:1,0:1:3:0,3,30	0/0:3,0:3:9:0,9,89	./.:.:.:.:.	0/0:1,0:1:3:0,3,31	0/0:3,0:3:9:0,9,90	./.:.:.:.:.	0/0:1,0:1:3:0,3,30	0/0:1,0:1:3:0,3,31	0/0:1,0:1:3:0,3,30	./.:.:.:.:.	0/0:1,0:1:3:0,3,30	0/0:5,0:5:15:0,15,149	./.:.:.:.:.	0/0:5,0:5:15:0,15,153	0/0:3,0:3:9:0,9,89	0/0:1,0:1:3:0,3,30	0/0:4,0:4:12:0,12,128	0/0:4,0:4:12:0,12,116	0/0:3,0:3:9:0,9,96	1/1:0,5:5:15:154,15,0	1/1:0,9:9:27:293,27,0	1/1:0,2:2:6:62,6,0	1/1:0,1:1:3:32,3,0	1/1:0,5:5:15:158,15,0	1/1:0,2:2:6:61,6,0	1/1:0,5:5:15:161,15,0	1/1:0,1:1:3:32,3,0	0/0:6,0:6:18:0,18,178	1/1:0,1:1:3:32,3,0	0/0:1,0:1:3:0,3,29	1/1:0,2:2:6:62,6,0	0/0:1,0:1:3:0,3,30	./.:.:.:.:.	./.:.:.:.:.	0/0:3,0:3:9:0,9,89	0/0:1,0:1:3:0,3,32	0/0:6,0:6:18:0,18,181	0/0:6,0:6:18:0,18,178	0/0:4,0:4:12:0,12,120	0/0:4,0:4:12:0,12,124	0/0:1,0:1:3:0,3,30	0/0:7,0:7:21:0,21,202	0/0:4,0:4:12:0,12,126	0/0:3,0:3:9:0,9,89	1/1:0,5:5:15:156,15,0	1/1:0,5:5:15:153,15,0	1/1:0,6:6:18:184,18,0	0/0:3,0:3:9:0,9,88	./.:.:.:.:.	0/0:2,0:2:6:0,6,59	0/0:2,0:2:6:0,6,59	./.:.:.:.:.	./.:.:.:.:.	0/0:12,0:12:36:0,36,356	0/0:3,0:3:9:0,9,89	0/0:1,0:1:3:0,3,31	0/0:4,0:4:12:0,12,118	0/0:2,0:2:6:0,6,61	0/0:3,0:3:9:0,9,92	./.:.:.:.:.	./.:.:.:.:.	0/0:2,0:2:3:0,3,45	./.:.:.:.:.	0/0:2,0:2:3:0,3,45	0/0:4,0:4:6:0,6,89	./.:.:.:.:.	./.:.:.:.:.	0/0:24,0:24:72:0,72,777
chr0	2197061	.	G	C	7942.98	.	AC=74;AF=0.308;AN=240;BaseQRankSum=6.325;DP=777;Dels=0.00;FS=8.739;HaplotypeScore=0.0391;InbreedingCoeff=0.7221;MLEAC=74;MLEAF=0.308;MQ=59.68;MQ0=0;MQRankSum=0.234;QD=28.99;ReadPosRankSum=-0.328	GT:AD:DP:GQ:PL	0/0:46,0:46:99:0,138,1376	0/0:11,0:11:33:0,33,323	0/0:12,0:12:36:0,36,361	1/1:0,34:34:96:1034,96,0	1/1:0,19:19:57:593,57,0	0/0:8,0:8:24:0,24,241	0/0:8,0:8:24:0,24,235	1/1:0,2:2:6:67,6,0	0/0:1,0:1:3:0,3,32	0/0:14,0:14:42:0,42,411	0/0:2,0:2:6:0,6,63	0/0:13,0:13:39:0,39,390	1/1:0,18:18:54:568,54,0	0/0:1,0:1:3:0,3,35	1/1:0,22:22:66:683,66,0	1/1:0,17:17:48:513,48,0	1/1:0,17:17:51:523,51,0	0/0:1,0:1:3:0,3,32	0/0:4,0:4:12:0,12,124	0/0:2,0:2:6:0,6,57	./.:.:.:.:.	0/0:8,0:8:24:0,24,238	0/0:16,0:16:42:0,42,453	0/0:16,0:16:45:0,45,474	0/0:3,0:3:9:0,9,97	0/0:13,0:13:39:0,39,388	0/0:12,0:12:36:0,36,359	1/1:0,4:4:12:136,12,0	1/1:0,1:1:3:30,3,0	1/1:0,20:20:54:583,54,0	1/1:0,3:3:9:97,9,0	1/1:0,2:2:6:64,6,0	1/1:0,7:7:21:223,21,0	0/0:2,0:2:6:0,6,63	0/0:13,0:13:39:0,39,398	0/0:2,0:2:6:0,6,65	0/0:21,0:21:63:0,63,628	0/0:6,0:6:18:0,18,189	1/1:0,14:14:39:412,39,0	0/0:1,0:1:3:0,3,31	0/0:1,0:1:3:0,3,30	0/0:17,0:17:51:0,51,499	0/0:16,0:16:45:0,45,457	./.:.:.:.:.	0/0:18,0:18:54:0,54,539	0/0:10,0:10:30:0,30,304	0/0:14,0:14:42:0,42,420	./.:.:.:.:.	1/1:0,1:1:3:32,3,0	0/0:3,0:3:9:0,9,87	0/0:4,0:4:9:0,9,104	0/0:1,0:1:3:0,3,32	0/0:8,0:8:21:0,21,223	0/0:3,0:3:9:0,9,89	./.:.:.:.:.	1/1:0,2:2:6:64,6,0	0/0:4,0:4:12:0,12,122	0/0:3,0:3:9:0,9,87	1/1:0,3:3:9:93,9,0	0/0:3,0:3:9:0,9,90	1/1:0,7:7:21:207,21,0	1/1:0,3:3:6:75,6,0	1/1:0,8:8:24:252,24,0	0/0:5,0:5:15:0,15,143	1/1:0,8:8:24:252,24,0	1/1:0,1:1:3:32,3,0	./.:.:.:.:.	1/1:0,9:9:27:284,27,0	1/1:0,2:2:6:61,6,0	0/0:1,0:1:3:0,3,32	0/0:3,0:3:9:0,9,86	./.:.:.:.:.	0/0:1,0:1:3:0,3,30	0/0:3,0:3:9:0,9,88	./.:.:.:.:.	0/0:1,0:1:3:0,3,30	0/0:2,0:2:6:0,6,63	0/0:1,0:1:3:0,3,29	./.:.:.:.:.	0/0:1,0:1:3:0,3,32	0/0:5,0:5:15:0,15,151	./.:.:.:.:.	0/0:5,0:5:15:0,15,162	0/0:2,0:2:6:0,6,62	0/0:1,0:1:3:0,3,29	0/0:4,0:4:12:0,12,124	0/0:4,0:4:12:0,12,121	0/0:4,0:4:12:0,12,126	1/1:0,5:5:15:156,15,0	1/1:0,9:9:27:298,27,0	1/1:0,2:2:6:64,6,0	1/1:0,1:1:3:32,3,0	1/1:0,5:5:15:158,15,0	1/1:0,2:2:6:64,6,0	1/1:0,5:5:15:166,15,0	1/1:0,1:1:3:32,3,0	0/0:5,0:5:15:0,15,152	1/1:0,1:1:3:32,3,0	0/0:1,0:1:3:0,3,31	1/1:0,2:2:6:63,6,0	0/0:1,0:1:3:0,3,30	./.:.:.:.:.	0/0:2,0:2:6:0,6,57	0/0:3,0:3:9:0,9,91	0/0:1,0:1:3:0,3,34	0/0:7,0:7:21:0,21,215	0/0:7,0:7:21:0,21,213	0/0:4,0:4:12:0,12,122	0/0:4,0:4:12:0,12,126	0/0:1,0:1:3:0,3,32	0/0:7,0:7:21:0,21,206	0/0:4,0:4:12:0,12,130	0/0:4,0:4:12:0,12,121	1/1:0,5:5:15:160,15,0	1/1:0,6:6:18:192,18,0	1/1:0,6:6:18:186,18,0	0/0:3,0:3:9:0,9,91	0/0:2,0:2:6:0,6,59	0/0:2,0:2:6:0,6,61	0/0:2,0:2:6:0,6,57	./.:.:.:.:.	./.:.:.:.:.	0/0:12,0:12:36:0,36,350	0/0:4,0:4:12:0,12,120	0/0:1,0:1:3:0,3,32	0/0:4,0:4:12:0,12,120	0/0:2,0:2:6:0,6,59	0/0:3,0:3:9:0,9,95	./.:.:.:.:.	./.:.:.:.:.	0/0:2,0:2:3:0,3,45	./.:.:.:.:.	0/0:2,0:2:3:0,3,45	0/0:4,0:4:6:0,6,89	./.:.:.:.:.	./.:.:.:.:.	0/0:25,0:25:75:0,75,806
chr0	2200622	.	A	T	2208.01	.	AC=16;AF=0.063;AN=256;BaseQRankSum=-3.604;DP=1103;Dels=0.00;FS=0.000;HaplotypeScore=0.1035;InbreedingCoeff=0.5183;MLEAC=14;MLEAF=0.055;MQ=59.73;MQ0=1;MQRankSum=-1.618;QD=26.29;ReadPosRankSum=-0.157	GT:AD:DP:GQ:PL	0/0:60,0:60:99:0,177,1917	0/0:17,0:17:45:0,45,509	0/0:19,0:19:54:0,54,583	0/0:44,0:44:99:0,132,1379	0/0:21,0:21:54:0,54,602	1/1:0,15:15:45:466,45,0	0/0:31,0:31:93:0,93,948	0/0:2,0:2:6:0,6,67	0/0:1,0:1:3:0,3,31	0/0:20,0:20:57:0,57,612	0/0:3,0:3:9:0,9,93	0/0:16,0:16:39:0,39,456	0/0:9,0:9:27:0,27,286	0/0:1,0:1:3:0,3,32	0/0:12,0:12:33:0,33,361	0/0:31,0:31:87:0,87,931	0/0:26,0:26:72:0,72,782	0/0:3,0:3:9:0,9,97	1/1:0,9:9:21:241,21,0	0/0:10,0:10:24:0,24,273	0/0:2,0:2:6:0,6,63	0/0:23,0:23:63:0,63,667	0/0:30,0:30:90:0,90,946	0/0:16,0:16:48:0,48,514	0/0:1,0:1:3:0,3,32	0/0:34,0:34:99:0,99,1070	0/0:16,0:16:48:0,48,509	0/0:2,0:2:6:0,6,66	./.:.:.:.:.	0/0:16,0:16:42:0,42,463	0/0:5,0:5:15:0,15,165	0/0:3,0:3:9:0,9,95	0/0:20,1:21:54:0,54,599	0/0:4,0:4:12:0,12,129	0/0:26,0:26:75:0,75,807	0/0:2,0:2:6:0,6,60	1/1:0,19:19:57:581,57,0	0/0:15,0:15:45:0,45,472	0/0:19,0:19:54:0,54,557	0/0:2,0:2:6:0,6,66	0/0:3,0:3:9:0,9,95	0/0:14,0:14:39:0,39,420	0/0:5,0:5:15:0,15,158	0/0:19,0:19:57:0,57,596	1/1:0,28:28:69:782,69,0	0/0:25,0:25:75:0,75,789	0/0:12,0:12:36:0,36,370	0/0:5,0:5:15:0,15,163	0/0:2,0:2:3:0,3,45	0/0:5,0:5:12:0,12,138	./.:.:.:.:.	0/0:2,0:2:6:0,6,62	0/0:3,0:3:9:0,9,95	0/0:5,0:5:12:0,12,139	0/0:6,0:6:18:0,18,189	0/0:3,0:3:9:0,9,97	0/0:4,0:4:12:0,12,127	0/0:6,0:6:18:0,18,190	./.:.:.:.:.	0/0:7,0:7:21:0,21,221	0/0:3,0:3:9:0,9,93	0/0:8,0:8:21:0,21,234	0/0:6,0:6:18:0,18,186	0/0:6,0:6:18:0,18,186	0/0:7,0:7:21:0,21,225	0/0:5,0:5:15:0,15,155	0/0:5,0:5:15:0,15,160	0/0:6,0:6:18:0,18,185	0/0:3,0:3:9:0,9,94	0/0:1,0:1:3:0,3,31	0/0:2,0:2:6:0,6,66	0/0:2,0:2:3:0,3,45	./.:.:.:.:.	0/0:7,0:7:21:0,21,225	0/0:9,0:9:18:0,18,230	0/0:3,0:3:9:0,9,95	0/0:3,0:3:6:0,6,75	1/1:0,2:2:6:61,6,0	0/0:2,0:2:6:0,6,63	0/0:8,0:8:18:0,18,213	0/0:1,0:1:3:0,3,33	0/0:1,0:1:3:0,3,31	0/0:3,0:3:9:0,9,98	0/0:5,0:5:15:0,15,153	1/1:0,1:1:3:32,3,0	0/0:4,0:4:12:0,12,124	0/0:3,0:3:9:0,9,94	0/0:2,0:2:6:0,6,63	0/0:4,0:4:12:0,12,126	0/0:4,0:4:12:0,12,129	./.:.:.:.:.	0/0:5,0:5:15:0,15,158	0/0:2,0:2:6:0,6,62	0/0:2,0:2:6:0,6,63	0/0:3,0:3:9:0,9,94	0/0:3,0:3:9:0,9,96	0/0:6,0:6:18:0,18,200	0/0:2,0:2:6:0,6,63	0/0:2,0:2:6:0,6,63	0/0:2,0:2:6:0,6,61	0/0:10,0:10:30:0,30,323	0/0:1,0:1:3:0,3,32	0/0:4,0:4:12:0,12,128	0/0:3,0:3:9:0,9,96	0/0:6,0:6:18:0,18,189	0/0:4,0:4:12:0,12,130	0/0:4,0:4:12:0,12,128	0/0:11,0:11:33:0,33,344	0/0:4,0:4:12:0,12,126	0/0:1,0:1:3:0,3,32	0/0:10,0:10:27:0,27,294	0/0:4,0:4:12:0,12,128	0/0:7,0:7:21:0,21,223	0/0:4,0:4:12:0,12,126	0/0:2,0:2:6:0,6,65	0/0:4,0:4:12:0,12,124	0/0:2,0:2:6:0,6,64	0/0:3,0:3:9:0,9,89	0/0:2,0:2:6:0,6,65	0/0:6,0:6:18:0,18,184	0/0:9,0:9:27:0,27,284	0/0:4,0:4:12:0,12,125	0/0:9,0:9:24:0,24,263	1/1:0,5:5:12:136,12,0	1/1:0,5:5:15:143,15,0	0/0:5,0:5:15:0,15,157	0/0:4,0:4:12:0,12,126	0/0:4,0:4:12:0,12,126	0/0:4,0:4:12:0,12,128	0/0:4,0:4:6:0,6,89	./.:.:.:.:.	./.:.:.:.:.	0/0:4,0:4:6:0,6,89	./.:.:.:.:.	0/0:8,0:8:12:0,12,179	./.:.:.:.:.	0/0:42,0:42:99:0,126,1406
chr0	2204703	.	G	A	1143.8	.	AC=14;AF=0.053;AN=266;BaseQRankSum=-0.123;DP=1056;Dels=0.00;FS=1.848;HaplotypeScore=0.0936;InbreedingCoeff=0.4508;MLEAC=10;MLEAF=0.038;MQ=59.88;MQ0=0;MQRankSum=0.193;QD=24.87;ReadPosRankSum=0.157	GT:AD:DP:GQ:PL	0/0:60,0:60:99:0,162,1759	0/0:20,0:20:54:0,54,582	0/0:16,0:16:45:0,45,488	0/0:37,0:37:99:0,111,1106	0/0:18,0:18:51:0,51,539	0/0:24,0:24:63:0,63,670	0/0:28,0:28:84:0,84,873	./.:.:.:.:.	0/0:2,0:2:6:0,6,64	0/0:14,0:14:39:0,39,412	0/0:6,0:6:18:0,18,189	0/0:13,0:13:39:0,39,404	0/0:11,0:11:33:0,33,345	0/0:1,0:1:3:0,3,32	0/0:18,0:18:48:0,48,502	0/0:16,0:16:48:0,48,473	0/0:15,0:16:45:0,45,472	0/0:3,0:3:9:0,9,97	0/0:14,0:14:33:0,33,377	0/0:17,0:17:39:0,39,448	0/0:4,0:4:12:0,12,129	1/1:0,21:21:57:613,57,0	0/0:20,0:20:48:0,48,529	0/0:19,0:19:51:0,51,552	0/0:5,0:5:15:0,15,153	0/0:16,0:16:45:0,45,458	0/0:13,0:13:33:0,33,363	0/0:5,0:5:15:0,15,150	0/0:2,0:2:3:0,3,30	0/0:24,0:24:66:0,66,714	0/0:8,0:8:24:0,24,254	0/0:4,0:4:12:0,12,125	0/0:28,0:28:75:0,75,798	0/0:1,0:1:3:0,3,29	0/0:19,0:19:51:0,51,535	0/0:6,0:6:18:0,18,190	0/0:15,0:15:42:0,42,434	0/0:12,0:12:33:0,33,342	0/0:13,0:13:33:0,33,343	0/0:1,0:1:3:0,3,22	0/0:7,0:7:18:0,18,194	0/0:13,0:13:36:0,36,391	0/0:13,0:13:36:0,36,369	0/0:17,0:17:51:0,51,506	0/0:14,0:14:30:0,30,349	0/0:35,0:35:93:0,93,949	0/0:11,0:11:27:0,27,310	0/0:8,0:8:24:0,24,239	0/0:1,0:1:3:0,3,32	0/0:1,0:1:3:0,3,34	0/0:1,0:1:3:0,3,32	0/0:2,0:2:6:0,6,59	0/0:4,0:4:12:0,12,127	0/0:4,0:4:12:0,12,124	0/0:6,0:6:18:0,18,181	0/0:11,0:11:33:0,33,338	0/0:4,0:4:12:0,12,123	0/0:7,0:7:18:0,18,200	0/0:1,0:1:3:0,3,32	0/0:8,0:8:21:0,21,222	0/0:4,0:4:12:0,12,118	0/0:1,0:1:3:0,3,30	0/0:7,0:7:21:0,21,209	0/0:2,0:2:6:0,6,61	0/0:4,0:4:9:0,9,101	0/0:6,0:6:18:0,18,191	0/0:6,0:6:18:0,18,163	0/0:8,0:8:21:0,21,234	0/0:4,0:4:12:0,12,120	0/0:3,0:3:9:0,9,93	0/0:3,0:3:9:0,9,92	0/0:4,0:4:12:0,12,120	./.:.:.:.:.	0/0:6,0:6:18:0,18,184	0/0:3,0:3:9:0,9,92	0/0:4,0:4:12:0,12,113	0/0:1,0:1:3:0,3,31	0/0:1,0:1:3:0,3,32	0/0:1,0:1:3:0,3,31	0/0:1,0:1:3:0,3,32	0/0:1,0:1:3:0,3,32	0/0:1,0:1:3:0,3,32	0/0:3,0:4:9:0,9,83	0/0:5,0:5:12:0,12,132	0/0:3,0:3:9:0,9,94	0/0:8,0:8:24:0,24,250	0/0:4,0:4:12:0,12,126	0/0:6,0:6:18:0,18,171	0/0:4,0:4:9:0,9,108	0/0:3,0:3:9:0,9,94	0/0:3,0:3:9:0,9,93	0/0:5,0:5:12:0,12,137	0/0:1,0:1:3:0,3,30	0/0:1,0:1:3:0,3,32	0/0:2,0:2:6:0,6,65	0/0:6,0:6:18:0,18,185	0/0:5,0:5:15:0,15,141	0/0:2,0:2:6:0,6,60	0/0:3,0:3:9:0,9,91	0/0:3,0:3:9:0,9,94	0/0:7,0:7:21:0,21,211	0/0:4,0:4:12:0,12,119	0/0:3,0:3:9:0,9,93	0/0:2,0:2:6:0,6,62	0/0:2,0:2:6:0,6,59	1/1:0,6:6:15:171,15,0	0/0:2,0:2:6:0,6,66	0/0:8,0:8:21:0,21,231	0/0:6,0:6:18:0,18,179	0/0:3,0:3:6:0,6,75	0/0:7,0:7:18:0,18,190	0/0:6,0:6:18:0,18,185	0/0:10,0:10:30:0,30,298	0/0:6,0:6:18:0,18,176	0/0:4,0:4:12:0,12,124	0/0:7,0:7:21:0,21,209	0/0:2,0:2:6:0,6,61	0/0:6,0:6:18:0,18,185	1/1:0,3:3:9:88,9,0	1/1:0,2:2:6:61,6,0	0/0:2,0:2:6:0,6,62	0/0:3,0:3:9:0,9,91	1/1:0,7:7:21:220,21,0	0/0:6,0:6:18:0,18,181	0/0:6,0:6:18:0,18,175	1/1:0,2:2:6:62,6,0	0/0:7,0:7:18:0,18,199	1/1:0,5:5:15:159,15,0	0/0:3,0:3:9:0,9,91	./.:.:.:.:.	./.:.:.:.:.	0/0:2,0:2:6:0,6,61	0/0:4,0:4:6:0,6,89	0/0:2,0:2:3:0,3,31	0/0:2,0:2:3:0,3,45	0/0:4,0:4:6:0,6,89	0/0:27,0:27:81:0,81,855
chr0	2205890	.	G	A	7984.32	.	AC=72;AF=0.283;AN=254;BaseQRankSum=1.463;DP=1000;Dels=0.00;FS=6.994;HaplotypeScore=0.0574;InbreedingCoeff=0.7275;MLEAC=68;MLEAF=0.268;MQ=52.89;MQ0=25;MQRankSum=-1.144;QD=27.63;ReadPosRankSum=-4.246	GT:AD:DP:GQ:PL	0/0:66,0:66:99:0,192,2049	0/0:15,0:15:42:0,42,456	0/0:12,0:12:36:0,36,373	1/1:4,42:46:99:1297,126,0	1/1:0,9:9:27:276,27,0	0/0:20,0:20:60:0,60,631	0/0:11,0:11:33:0,33,326	1/1:0,5:5:15:168,15,0	0/0:2,0:2:6:0,6,63	0/0:20,0:20:57:0,57,598	0/0:2,0:2:6:0,6,66	0/0:23,0:23:63:0,63,672	1/1:0,15:15:39:432,39,0	./.:.:.:.:.	1/1:0,24:24:72:740,72,0	1/1:0,16:16:48:493,48,0	1/1:0,24:24:72:742,72,0	0/0:3,0:3:6:0,6,63	0/0:8,0:8:24:0,24,237	0/0:7,0:7:21:0,21,216	0/0:3,0:3:6:0,6,63	0/0:13,0:13:36:0,36,369	0/0:17,0:17:51:0,51,522	0/0:21,0:21:54:0,54,554	./.:.:.:.:.	0/0:17,0:17:48:0,48,514	0/0:9,0:9:24:0,24,266	0/1:2,3:5:52:53,0,52	1/1:0,4:4:12:132,12,0	1/1:0,23:23:66:699,66,0	1/1:0,2:2:6:63,6,0	1/1:0,6:6:18:195,18,0	1/1:0,18:18:54:555,54,0	0/0:4,0:4:12:0,12,134	0/0:33,0:33:96:0,96,1015	0/0:2,0:2:6:0,6,64	0/0:19,0:20:57:0,57,588	0/0:13,0:13:36:0,36,378	1/1:0,6:6:18:189,18,0	0/0:2,0:2:3:0,3,31	1/1:0,1:1:3:32,3,0	0/0:6,0:6:18:0,18,183	0/0:14,0:15:42:0,42,438	0/0:26,0:26:66:0,66,677	0/0:21,0:21:63:0,63,635	0/0:21,0:21:54:0,54,582	0/0:10,0:10:27:0,27,279	0/0:3,0:3:9:0,9,92	0/0:2,0:2:6:0,6,60	0/0:1,0:1:3:0,3,31	0/0:2,0:2:6:0,6,59	0/0:2,0:2:6:0,6,63	0/0:4,0:4:12:0,12,121	0/0:3,0:3:9:0,9,92	0/0:4,0:5:12:0,12,115	1/1:0,1:1:3:32,3,0	0/0:5,0:5:15:0,15,154	0/0:7,0:7:21:0,21,212	1/1:0,4:4:12:128,12,0	0/0:6,0:6:18:0,18,184	1/1:0,2:2:6:56,6,0	1/1:0,8:9:24:247,24,0	1/1:0,10:10:30:309,30,0	0/0:2,0:2:6:0,6,63	1/1:0,2:2:6:64,6,0	1/1:0,1:1:3:31,3,0	0/0:5,0:5:12:0,12,122	1/1:0,5:5:15:153,15,0	1/1:0,6:6:18:184,18,0	./.:.:.:.:.	0/0:2,0:2:6:0,6,61	0/0:2,0:2:6:0,6,65	0/0:6,0:6:18:0,18,185	0/0:5,0:5:15:0,15,157	0/0:4,0:4:12:0,12,118	0/0:4,1:5:12:0,12,122	0/0:1,0:1:3:0,3,29	0/0:5,0:5:15:0,15,156	0/0:1,0:1:3:0,3,31	0/0:3,0:3:9:0,9,89	0/0:3,0:3:9:0,9,95	./.:.:.:.:.	0/0:1,0:1:3:0,3,34	0/0:10,0:10:30:0,30,302	0/0:2,0:2:6:0,6,58	0/0:2,0:2:6:0,6,64	0/0:5,0:5:15:0,15,150	0/0:5,0:5:15:0,15,160	1/1:0,7:7:21:214,21,0	1/1:0,3:3:6:65,6,0	./.:.:.:.:.	1/1:0,6:6:18:188,18,0	1/1:0,3:3:6:65,6,0	1/1:0,1:1:3:29,3,0	./.:.:.:.:.	1/1:0,1:1:3:31,3,0	0/0:7,0:7:18:0,18,189	1/1:0,2:2:6:66,6,0	0/0:1,0:1:3:0,3,31	1/1:0,1:1:3:30,3,0	0/0:4,0:4:9:0,9,93	1/1:0,2:2:6:63,6,0	0/1:2,2:4:49:49,0,49	0/0:4,0:4:12:0,12,126	0/0:5,0:5:15:0,15,157	0/0:7,0:7:21:0,21,215	0/0:5,0:5:15:0,15,160	0/0:6,0:6:15:0,15,157	./.:.:.:.:.	0/0:2,0:2:6:0,6,61	0/0:4,0:4:12:0,12,118	./.:.:.:.:.	0/0:7,0:7:21:0,21,212	1/1:0,9:9:27:283,27,0	1/1:0,3:3:9:95,9,0	1/1:0,3:3:9:94,9,0	0/0:1,0:1:3:0,3,32	0/0:4,0:4:12:0,12,123	0/0:1,0:1:3:0,3,31	0/0:5,0:5:12:0,12,124	0/0:4,0:4:12:0,12,125	0/0:3,0:3:9:0,9,96	0/0:5,0:5:15:0,15,158	0/0:8,0:8:18:0,18,189	0/0:4,0:4:12:0,12,125	0/0:5,0:5:15:0,15,152	0/0:2,0:2:3:0,3,31	0/0:4,0:4:12:0,12,124	0/0:7,0:7:18:0,18,187	0/0:10,0:10:15:0,15,223	./.:.:.:.:.	0/0:3,0:3:9:0,9,91	0/0:2,0:2:3:0,3,45	./.:.:.:.:.	0/0:2,0:3:3:0,3,42	0/0:5,0:5:6:0,6,76	0/0:32,0:32:93:0,93,1013
chr0	2207429	.	G	A	1443.05	.	AC=15;AF=0.057;AN=262;BaseQRankSum=-4.927;DP=1073;Dels=0.00;FS=0.000;HaplotypeScore=0.0866;InbreedingCoeff=0.4444;MLEAC=12;MLEAF=0.046;MQ=59.72;MQ0=0;MQRankSum=0.252;QD=25.32;ReadPosRankSum=1.776	GT:AD:DP:GQ:PL	0/0:54,0:54:99:0,162,1728	0/0:29,0:29:84:0,84,911	0/0:17,0:17:48:0,48,520	0/0:36,0:36:99:0,108,1124	0/0:11,0:11:30:0,30,317	0/0:17,0:17:45:0,45,515	0/0:17,0:17:48:0,48,527	0/0:2,0:2:6:0,6,65	0/0:3,0:3:9:0,9,80	0/0:18,0:18:51:0,51,556	0/0:3,0:3:9:0,9,97	0/0:20,0:20:57:0,57,620	0/0:15,0:15:42:0,42,445	0/0:3,0:3:9:0,9,98	0/0:18,0:18:51:0,51,557	0/0:33,0:33:99:0,99,1028	0/0:14,0:14:42:0,42,439	0/0:2,0:2:6:0,6,65	0/0:13,0:13:39:0,39,402	0/0:10,0:10:30:0,30,302	0/0:1,0:1:3:0,3,33	1/1:0,25:25:69:736,69,0	0/0:19,0:19:57:0,57,575	0/0:25,0:25:66:0,66,740	0/0:7,0:7:21:0,21,231	0/0:26,0:26:78:0,78,817	0/0:14,0:14:39:0,39,419	0/0:7,0:7:21:0,21,230	0/0:3,0:3:9:0,9,91	0/0:31,0:31:87:0,87,935	0/0:12,0:12:36:0,36,373	0/0:4,0:4:12:0,12,131	0/0:20,0:20:54:0,54,599	0/0:3,0:3:9:0,9,101	0/0:11,0:11:33:0,33,348	0/0:8,0:8:24:0,24,262	0/0:14,0:14:42:0,42,448	0/0:11,0:11:33:0,33,345	0/0:13,0:13:36:0,36,387	0/0:1,0:1:3:0,3,24	0/0:4,0:4:12:0,12,128	0/0:8,0:8:24:0,24,252	0/0:12,0:12:36:0,36,369	0/0:17,0:17:51:0,51,545	0/0:14,0:14:42:0,42,457	0/0:30,0:30:84:0,84,913	0/0:11,0:11:33:0,33,345	0/0:8,0:8:24:0,24,264	0/0:2,0:2:6:0,6,69	0/0:4,0:4:12:0,12,124	0/0:5,0:5:15:0,15,160	0/0:5,0:5:15:0,15,160	0/0:4,0:4:12:0,12,129	0/0:5,0:5:15:0,15,157	0/0:4,0:4:12:0,12,123	0/0:1,0:1:3:0,3,32	0/0:1,0:1:3:0,3,32	0/0:4,0:4:12:0,12,120	./.:.:.:.:.	0/0:3,0:3:9:0,9,94	0/0:1,0:1:3:0,3,31	0/0:2,0:2:6:0,6,65	0/0:13,0:13:39:0,39,415	0/0:4,0:4:12:0,12,124	0/0:2,0:2:6:0,6,63	0/0:6,0:6:18:0,18,193	0/0:5,0:5:15:0,15,157	0/0:10,0:10:30:0,30,316	0/0:4,0:4:12:0,12,128	0/0:1,0:1:3:0,3,31	./.:.:.:.:.	0/0:2,0:2:6:0,6,63	0/0:5,0:5:15:0,15,157	0/0:1,0:1:3:0,3,32	0/0:4,0:4:12:0,12,122	0/0:4,0:4:12:0,12,124	0/0:4,0:4:9:0,9,113	0/0:4,0:4:12:0,12,126	0/0:3,0:3:9:0,9,97	0/0:8,0:8:18:0,18,220	0/0:2,0:2:6:0,6,65	./.:.:.:.:.	0/0:4,0:4:12:0,12,130	0/0:2,0:2:6:0,6,61	0/0:3,0:3:9:0,9,94	0/0:6,0:6:18:0,18,196	0/0:5,0:5:15:0,15,157	0/0:8,0:8:24:0,24,260	0/0:5,0:5:15:0,15,144	0/0:4,0:4:12:0,12,119	0/0:1,0:1:3:0,3,32	0/0:5,0:5:15:0,15,153	0/0:8,0:8:24:0,24,254	0/0:1,0:1:3:0,3,32	0/0:1,0:1:3:0,3,32	0/0:1,0:1:3:0,3,33	0/0:5,0:5:15:0,15,162	0/0:1,0:1:3:0,3,32	0/0:4,0:4:12:0,12,126	0/0:1,0:1:3:0,3,32	0/0:7,0:7:21:0,21,223	0/0:1,0:1:3:0,3,32	0/0:3,0:3:9:0,9,94	0/1:1,4:5:16:107,0,16	0/0:1,0:1:3:0,3,32	1/1:0,6:6:18:184,18,0	0/0:6,0:6:18:0,18,196	0/0:6,0:6:18:0,18,186	0/0:3,0:3:9:0,9,92	0/0:8,0:8:24:0,24,245	0/0:9,0:9:27:0,27,281	0/0:3,0:3:9:0,9,97	0/0:10,0:10:30:0,30,316	0/0:2,0:2:6:0,6,64	0/0:5,0:5:12:0,12,137	0/0:3,0:3:9:0,9,95	0/0:5,0:5:15:0,15,154	0/0:8,0:8:24:0,24,252	1/1:0,3:3:9:89,9,0	1/1:0,2:2:6:61,6,0	0/0:2,0:2:6:0,6,65	0/0:6,0:6:18:0,18,178	1/1:0,9:9:27:283,27,0	0/0:4,0:4:12:0,12,128	0/0:5,0:5:15:0,15,154	1/1:0,1:1:3:31,3,0	0/0:4,0:4:12:0,12,126	1/1:0,6:6:15:168,15,0	./.:.:.:.:.	0/0:4,0:4:6:0,6,89	./.:.:.:.:.	0/0:4,0:4:6:0,6,89	0/0:2,0:2:3:0,3,45	0/0:6,0:6:12:0,12,152	0/0:1,0:1:3:0,3,25	./.:.:.:.:.	0/0:41,0:41:99:0,123,1376
chr0	2208880	.	G	T	10803.7	.	AC=70;AF=0.271;AN=258;BaseQRankSum=-1.525;DP=1280;Dels=0.00;FS=14.814;HaplotypeScore=0.1175;InbreedingCoeff=0.7746;MLEAC=67;MLEAF=0.260;MQ=59.74;MQ0=2;MQRankSum=-1.722;QD=28.81;ReadPosRankSum=2.208	GT:AD:DP:GQ:PL	0/0:83,0:83:99:0,250,2697	0/0:21,0:21:63:0,63,671	0/0:18,0:18:54:0,54,576	1/1:0,59:59:99:1850,177,0	1/1:0,16:16:42:473,42,0	0/0:31,0:31:90:0,90,957	0/0:37,0:37:99:0,108,1152	./.:.:.:.:.	0/0:3,0:3:9:0,9,98	0/0:22,0:22:66:0,66,681	0/0:6,0:6:18:0,18,182	0/0:25,0:25:69:0,69,752	1/1:0,25:25:72:772,72,0	0/0:4,0:4:12:0,12,130	1/1:0,20:20:60:631,60,0	1/1:0,32:32:87:974,87,0	1/1:0,25:25:75:787,75,0	0/0:4,0:4:12:0,12,126	0/0:16,0:16:42:0,42,482	0/0:14,0:14:42:0,42,437	0/0:7,0:7:21:0,21,226	0/0:28,0:28:81:0,81,859	0/0:34,0:34:93:0,93,1030	0/0:29,0:29:78:0,78,848	0/0:2,0:2:6:0,6,67	0/0:18,0:18:51:0,51,547	0/0:15,0:16:39:0,39,421	1/1:0,3:3:9:95,9,0	1/1:0,1:1:3:30,3,0	1/1:0,26:26:75:800,75,0	1/1:0,3:3:9:92,9,0	0/1:1,4:5:18:112,0,18	1/1:0,30:30:78:863,78,0	0/0:2,0:2:6:0,6,61	0/0:24,0:24:72:0,72,751	0/0:5,0:5:15:0,15,166	0/0:20,0:20:54:0,54,604	0/0:9,0:9:27:0,27,287	1/1:0,21:21:63:640,63,0	0/0:1,0:1:3:0,3,33	1/1:0,5:5:15:167,15,0	0/0:18,0:18:54:0,54,584	0/0:17,0:17:42:0,42,485	0/0:22,0:22:63:0,63,686	0/0:14,0:14:39:0,39,410	0/0:32,0:32:96:0,96,1020	0/0:13,0:13:39:0,39,406	0/0:4,0:4:12:0,12,130	0/0:3,0:3:9:0,9,97	0/0:4,0:4:12:0,12,122	./.:.:.:.:.	0/0:4,0:4:12:0,12,130	0/0:7,0:7:21:0,21,214	0/0:3,0:3:9:0,9,96	0/0:12,0:12:36:0,36,376	1/1:0,2:2:6:65,6,0	0/0:3,0:3:9:0,9,95	0/0:8,0:8:24:0,24,258	1/1:0,5:5:15:158,15,0	0/0:7,0:7:21:0,21,213	1/1:0,3:3:9:91,9,0	1/1:0,1:1:3:32,3,0	1/1:0,10:10:30:308,30,0	0/0:6,0:6:18:0,18,193	1/1:0,4:4:12:123,12,0	1/1:0,6:6:18:187,18,0	0/0:6,0:6:18:0,18,189	1/1:0,6:6:18:189,18,0	1/1:0,3:3:9:92,9,0	0/0:2,0:2:6:0,6,63	0/0:2,0:2:6:0,6,61	0/0:5,0:5:15:0,15,162	./.:.:.:.:.	0/0:7,0:7:21:0,21,218	0/0:3,0:3:9:0,9,96	0/0:1,0:1:3:0,3,31	0/0:2,0:2:6:0,6,63	0/0:3,0:3:9:0,9,95	0/0:4,0:4:12:0,12,128	0/0:5,0:5:9:0,9,121	0/0:3,0:3:9:0,9,97	0/0:5,0:5:15:0,15,158	0/0:5,0:5:15:0,15,159	0/0:5,0:5:15:0,15,161	0/0:1,0:1:3:0,3,30	0/0:6,0:6:18:0,18,188	0/0:7,0:7:21:0,21,218	0/0:6,0:6:18:0,18,192	1/1:0,6:6:18:193,18,0	1/1:0,7:7:21:225,21,0	1/1:0,4:4:12:130,12,0	1/1:0,7:7:21:220,21,0	1/1:0,1:1:3:31,3,0	./.:.:.:.:.	./.:.:.:.:.	1/1:0,8:8:24:249,24,0	0/0:4,0:4:12:0,12,132	1/1:0,3:3:9:91,9,0	./.:.:.:.:.	1/1:0,1:1:3:32,3,0	0/0:4,0:4:12:0,12,128	1/1:0,1:1:3:34,3,0	0/1:5,1:6:17:17,0,124	0/0:1,0:1:3:0,3,31	0/0:5,0:5:15:0,15,158	0/0:3,0:3:9:0,9,92	0/0:1,0:1:3:0,3,34	0/0:5,0:5:15:0,15,160	0/0:4,0:4:12:0,12,124	0/0:14,0:14:36:0,36,404	0/0:4,0:4:12:0,12,126	0/0:4,0:4:12:0,12,127	0/0:12,0:12:36:0,36,374	1/1:0,12:12:36:376,36,0	1/1:0,2:2:6:63,6,0	1/1:0,6:6:18:190,18,0	0/0:5,0:5:12:0,12,140	0/0:7,0:7:21:0,21,217	0/0:2,0:2:3:0,3,45	0/0:2,0:2:6:0,6,61	0/0:11,0:11:33:0,33,354	0/0:8,0:8:24:0,24,254	0/0:6,0:6:15:0,15,170	0/0:4,0:4:12:0,12,122	./.:.:.:.:.	0/0:6,0:6:18:0,18,186	0/0:2,0:2:6:0,6,64	0/0:4,0:4:12:0,12,127	0/0:5,0:5:15:0,15,157	0/0:4,0:4:6:0,6,89	0/0:4,0:4:9:0,9,107	0/0:3,0:3:3:0,3,44	./.:.:.:.:.	0/0:4,0:4:6:0,6,89	0/0:3,0:3:6:0,6,76	0/0:2,0:2:3:0,3,45	0/0:28,0:28:84:0,84,950
chr0	2209611	.	A	T	800.17	.	AC=16;AF=0.063;AN=254;BaseQRankSum=1.617;DP=863;Dels=0.00;FS=3.370;HaplotypeScore=0.0707;InbreedingCoeff=0.4051;MLEAC=12;MLEAF=0.047;MQ=59.59;MQ0=0;MQRankSum=0.950;QD=20.52;ReadPosRankSum=-0.478	GT:AD:DP:GQ:PL	0/0:33,0:33:99:0,99,1020	0/0:11,0:11:33:0,33,324	0/0:15,0:15:42:0,42,426	0/0:37,0:37:99:0,111,1096	0/0:10,0:10:30:0,30,292	0/0:13,0:13:39:0,39,385	0/0:12,0:12:36:0,36,344	0/0:4,0:4:12:0,12,123	0/0:3,0:3:9:0,9,96	0/0:12,0:12:36:0,36,346	0/0:4,0:4:12:0,12,124	0/0:12,0:12:36:0,36,357	0/0:16,0:16:48:0,48,476	0/0:1,0:1:3:0,3,33	0/0:16,0:16:48:0,48,490	0/0:22,0:22:66:0,66,637	0/0:19,0:19:54:0,54,548	./.:.:.:.:.	0/0:6,0:6:15:0,15,163	0/0:5,0:5:15:0,15,139	0/0:2,0:2:6:0,6,64	1/1:0,16:16:42:441,42,0	0/0:19,0:19:54:0,54,554	0/0:20,0:20:60:0,60,609	0/0:1,0:1:3:0,3,32	0/0:25,0:25:75:0,75,734	0/0:17,0:17:45:0,45,481	0/1:3,1:4:18:18,0,84	0/0:3,0:3:9:0,9,96	0/0:19,0:19:57:0,57,562	0/0:9,0:9:27:0,27,286	0/0:4,0:4:12:0,12,124	0/0:12,0:12:33:0,33,340	0/0:3,0:3:9:0,9,96	0/0:11,0:11:33:0,33,331	./.:.:.:.:.	0/0:11,0:11:33:0,33,323	0/0:14,0:14:42:0,42,412	0/0:12,0:12:36:0,36,354	0/0:4,0:4:12:0,12,127	0/0:6,0:6:18:0,18,193	0/0:10,0:10:27:0,27,285	0/0:19,0:19:57:0,57,563	0/0:16,0:16:42:0,42,451	0/0:12,0:12:36:0,36,352	0/0:9,0:9:27:0,27,268	0/0:7,0:7:18:0,18,193	0/0:2,0:2:6:0,6,60	0/0:1,0:1:3:0,3,31	0/0:1,0:1:3:0,3,29	0/0:3,0:3:9:0,9,87	0/0:2,0:2:6:0,6,61	0/0:4,0:4:12:0,12,117	0/0:2,0:2:6:0,6,57	0/0:6,0:6:18:0,18,177	0/0:2,0:2:6:0,6,60	0/0:4,0:4:12:0,12,115	0/0:4,0:4:12:0,12,126	0/0:4,0:4:12:0,12,117	0/0:7,0:7:21:0,21,215	0/0:4,0:4:12:0,12,115	0/0:3,0:3:9:0,9,86	0/0:3,0:3:9:0,9,93	0/0:4,0:4:12:0,12,118	0/0:2,0:2:6:0,6,62	./.:.:.:.:.	0/0:2,0:2:6:0,6,61	0/0:7,0:7:21:0,21,209	0/0:3,0:3:9:0,9,92	0/0:1,0:1:3:0,3,30	0/0:1,0:1:3:0,3,29	0/0:3,0:3:9:0,9,86	0/0:2,0:2:6:0,6,61	0/0:4,0:4:12:0,12,115	0/0:6,0:6:18:0,18,175	0/0:2,0:2:6:0,6,59	0/0:3,0:3:9:0,9,91	0/0:5,0:5:15:0,15,149	0/0:1,0:1:3:0,3,29	0/0:1,0:1:3:0,3,31	0/0:2,0:2:6:0,6,61	0/0:2,0:2:6:0,6,60	0/0:3,0:3:9:0,9,100	0/0:3,0:3:9:0,9,88	0/0:3,0:3:9:0,9,88	./.:.:.:.:.	0/0:3,0:3:9:0,9,90	0/0:7,0:7:21:0,21,214	0/0:3,0:3:9:0,9,93	0/0:3,0:3:9:0,9,94	./.:.:.:.:.	./.:.:.:.:.	0/0:2,0:2:6:0,6,60	./.:.:.:.:.	0/0:2,0:2:6:0,6,59	0/0:5,0:5:15:0,15,157	0/0:5,0:5:15:0,15,156	0/0:5,0:5:12:0,12,133	0/0:2,0:2:6:0,6,57	0/0:4,0:4:12:0,12,119	0/0:9,0:9:27:0,27,284	0/0:3,0:3:9:0,9,91	0/0:1,0:1:3:0,3,31	0/1:1,3:4:17:81,0,17	0/0:5,0:5:15:0,15,150	1/1:0,1:1:3:34,3,0	0/0:7,0:7:21:0,21,213	0/0:8,0:8:24:0,24,232	0/0:4,0:4:12:0,12,126	0/0:2,0:2:6:0,6,55	0/0:9,0:9:27:0,27,266	0/0:4,0:4:12:0,12,125	0/0:7,0:7:21:0,21,202	0/0:4,0:4:12:0,12,116	0/0:8,0:8:24:0,24,241	0/0:2,0:2:6:0,6,57	0/0:1,0:1:3:0,3,29	0/0:7,0:7:21:0,21,203	1/1:0,2:2:6:59,6,0	1/1:0,5:5:15:153,15,0	0/0:6,0:6:18:0,18,180	0/0:5,0:5:15:0,15,148	1/1:0,3:3:9:94,9,0	0/0:4,0:4:12:0,12,118	0/0:4,0:4:9:0,9,103	1/1:0,2:2:6:63,6,0	0/0:5,0:5:15:0,15,145	1/1:0,2:2:6:63,6,0	0/0:3,0:3:9:0,9,87	./.:.:.:.:.	0/0:2,0:2:3:0,3,45	./.:.:.:.:.	./.:.:.:.:.	0/0:5,0:5:9:0,9,120	0/0:8,0:8:15:0,15,190	0/0:3,0:3:6:0,6,61	0/0:29,0:29:87:0,87,970
chr0	2209864	.	T	A	1665.61	.	AC=19;AF=0.073;AN=262;BaseQRankSum=2.203;DP=918;Dels=0.00;FS=1.629;HaplotypeScore=0.1031;InbreedingCoeff=0.4687;MLEAC=16;MLEAF=0.061;MQ=59.33;MQ0=0;MQRankSum=-0.232;QD=25.62;ReadPosRankSum=-1.790	GT:AD:DP:GQ:PL	0/0:58,0:58:99:0,171,1799	0/0:17,0:17:51:0,51,519	0/0:17,0:17:48:0,48,505	0/0:42,0:42:99:0,126,1260	0/0:13,0:13:39:0,39,402	0/0:17,0:17:51:0,51,512	0/0:14,0:14:42:0,42,421	0/0:3,0:3:9:0,9,93	./.:.:.:.:.	0/0:17,0:17:48:0,48,497	0/0:3,0:3:9:0,9,96	0/0:9,0:9:27:0,27,271	0/0:11,0:11:33:0,33,340	0/0:1,0:1:3:0,3,34	0/0:14,0:14:39:0,39,413	0/0:22,0:22:63:0,63,652	0/0:17,0:17:51:0,51,504	0/0:1,0:1:3:0,3,34	0/0:11,0:11:27:0,27,313	0/0:10,0:10:30:0,30,289	0/0:2,0:2:6:0,6,63	1/1:0,16:16:48:497,48,0	0/0:23,0:23:63:0,63,666	0/0:13,0:13:39:0,39,385	0/0:1,0:1:3:0,3,32	0/0:11,0:11:33:0,33,329	0/0:13,0:13:39:0,39,398	0/0:2,0:2:6:0,6,64	0/0:4,0:4:12:0,12,123	0/0:21,0:21:63:0,63,633	0/0:7,0:7:21:0,21,227	0/0:4,0:4:12:0,12,128	0/0:21,0:21:63:0,63,642	0/0:5,0:5:15:0,15,155	0/0:9,0:9:27:0,27,270	0/0:2,0:2:6:0,6,61	0/0:13,0:13:39:0,39,385	0/0:17,0:17:42:0,42,467	0/0:17,0:17:48:0,48,493	0/0:2,0:2:6:0,6,67	0/0:4,0:4:12:0,12,130	0/0:14,0:14:42:0,42,414	1/1:0,17:17:51:531,51,0	0/0:11,0:11:33:0,33,348	0/0:14,0:14:42:0,42,428	0/0:18,0:18:48:0,48,518	0/0:10,0:10:30:0,30,302	./.:.:.:.:.	0/0:1,0:1:3:0,3,31	0/0:6,0:6:18:0,18,178	0/0:3,0:3:9:0,9,93	0/0:3,0:3:9:0,9,91	0/0:5,0:5:15:0,15,158	0/0:2,0:2:6:0,6,57	0/0:10,0:10:27:0,27,297	0/0:1,0:1:3:0,3,31	0/0:2,0:2:6:0,6,63	0/0:4,0:4:12:0,12,118	0/0:2,0:2:6:0,6,59	0/0:3,0:3:9:0,9,95	0/0:5,0:5:15:0,15,147	0/0:7,0:7:21:0,21,217	0/0:5,0:5:15:0,15,152	0/0:5,0:5:15:0,15,147	0/0:2,0:2:6:0,6,61	0/0:1,0:1:3:0,3,33	0/0:2,0:2:6:0,6,63	0/0:6,0:6:18:0,18,184	0/0:2,0:2:6:0,6,58	0/0:1,0:1:3:0,3,28	0/0:4,0:4:12:0,12,120	0/0:2,0:2:6:0,6,65	0/0:2,0:2:6:0,6,62	0/0:4,0:4:12:0,12,118	0/0:5,0:5:15:0,15,160	0/0:3,0:3:9:0,9,87	./.:.:.:.:.	0/0:2,0:2:6:0,6,61	0/0:3,0:3:9:0,9,93	0/0:10,0:10:27:0,27,287	0/0:1,0:1:3:0,3,30	./.:.:.:.:.	0/0:1,0:1:3:0,3,32	0/0:7,0:7:21:0,21,204	0/0:1,0:1:3:0,3,31	0/0:1,0:1:3:0,3,31	0/0:2,0:2:6:0,6,67	0/0:7,0:7:21:0,21,217	0/0:3,0:3:9:0,9,89	0/0:2,0:2:6:0,6,63	0/0:1,0:1:3:0,3,31	0/0:4,0:4:9:0,9,108	./.:.:.:.:.	0/0:2,0:2:6:0,6,57	0/0:4,0:4:12:0,12,128	0/0:2,0:2:6:0,6,61	0/0:5,0:5:15:0,15,153	0/0:4,0:4:12:0,12,124	0/0:1,0:1:3:0,3,33	0/0:2,0:2:6:0,6,59	0/0:5,0:5:15:0,15,162	0/0:2,0:2:6:0,6,58	0/0:1,0:1:3:0,3,32	0/1:3,3:6:74:74,0,74	1/1:0,4:4:12:126,12,0	1/1:0,7:7:21:222,21,0	0/0:2,0:2:6:0,6,67	0/0:5,0:5:15:0,15,147	0/0:4,0:4:12:0,12,128	0/0:7,0:7:21:0,21,196	0/0:4,0:4:12:0,12,115	0/0:4,0:4:12:0,12,128	0/0:8,0:8:24:0,24,244	0/0:8,0:8:24:0,24,249	0/0:6,0:6:12:0,12,151	0/0:4,0:4:12:0,12,124	0/0:2,0:2:6:0,6,63	0/0:4,0:4:12:0,12,122	1/1:0,3:3:9:96,9,0	1/1:0,1:1:3:32,3,0	0/0:4,0:4:12:0,12,121	0/0:1,0:1:3:0,3,32	1/1:0,4:4:12:128,12,0	0/0:3,0:3:9:0,9,93	0/0:4,0:4:12:0,12,117	1/1:0,3:3:9:97,9,0	0/0:5,0:5:15:0,15,150	1/1:0,4:4:12:118,12,0	0/0:2,0:2:3:0,3,30	0/0:6,0:6:9:0,9,134	0/0:2,0:2:3:0,3,45	0/0:12,0:12:21:0,21,285	./.:.:.:.:.	0/0:6,0:6:9:0,9,134	0/0:4,0:4:9:0,9,106	0/0:5,0:5:9:0,9,116	0/0:15,0:15:45:0,45,490
chr0	2211001	.	A	C	1214.9	.	AC=19;AF=0.075;AN=252;BaseQRankSum=-0.384;DP=801;Dels=0.00;FS=0.000;HaplotypeScore=0.0430;InbreedingCoeff=0.3484;MLEAC=18;MLEAF=0.071;MQ=59.64;MQ0=0;MQRankSum=-0.158;QD=22.50;ReadPosRankSum=-0.243	GT:AD:DP:GQ:PL	0/0:47,0:47:99:0,141,1481	0/0:25,0:25:75:0,75,786	0/0:15,0:15:45:0,45,467	0/0:39,0:39:99:0,108,1160	0/0:15,0:15:45:0,45,461	0/0:11,0:11:33:0,33,343	0/0:16,0:16:39:0,39,441	0/0:3,0:3:9:0,9,96	0/0:2,0:2:6:0,6,59	0/0:14,0:14:36:0,36,410	0/0:3,0:3:9:0,9,90	0/0:21,0:21:63:0,63,656	0/0:16,0:16:45:0,45,496	0/0:1,0:1:3:0,3,31	0/0:17,0:17:51:0,51,533	0/0:11,0:11:33:0,33,336	0/0:13,0:13:36:0,36,387	0/0:2,0:2:6:0,6,59	0/0:1,0:1:3:0,3,32	1/1:0,1:1:3:32,3,0	0/0:1,0:1:3:0,3,32	0/0:10,0:10:30:0,30,304	0/0:21,0:21:60:0,60,632	0/0:18,0:18:54:0,54,575	0/0:1,0:1:3:0,3,30	1/1:0,11:11:33:343,33,0	0/0:20,0:20:60:0,60,624	0/0:1,0:1:3:0,3,34	0/0:1,0:1:3:0,3,29	0/0:15,0:15:45:0,45,467	0/0:2,0:2:6:0,6,67	0/0:1,0:1:3:0,3,33	0/0:16,0:16:45:0,45,482	1/1:0,2:2:6:67,6,0	0/0:8,0:8:24:0,24,252	0/0:6,0:6:18:0,18,183	0/0:15,0:15:42:0,42,462	0/0:9,0:9:27:0,27,285	0/0:7,0:7:21:0,21,220	0/0:2,0:2:6:0,6,65	0/0:3,0:3:9:0,9,98	1/1:0,11:11:30:329,30,0	0/0:15,0:15:45:0,45,470	0/0:13,0:13:39:0,39,406	0/0:15,0:15:45:0,45,473	0/0:23,0:23:63:0,63,692	0/0:8,0:8:24:0,24,250	0/0:1,0:1:3:0,3,30	0/1:1,2:3:23:52,0,23	0/0:3,0:3:9:0,9,95	./.:.:.:.:.	./.:.:.:.:.	0/0:2,0:2:6:0,6,68	0/0:1,0:1:3:0,3,31	0/0:5,0:5:15:0,15,157	./.:.:.:.:.	0/0:3,0:3:9:0,9,93	0/0:4,0:4:12:0,12,125	0/0:1,0:1:3:0,3,32	0/0:1,0:1:3:0,3,31	0/0:1,0:1:3:0,3,30	0/0:2,0:2:6:0,6,59	0/0:5,0:5:15:0,15,156	0/0:2,0:2:6:0,6,62	0/0:6,0:6:18:0,18,189	0/0:3,0:3:9:0,9,94	0/0:5,0:5:15:0,15,159	0/0:5,0:5:15:0,15,157	0/0:3,0:3:9:0,9,95	./.:.:.:.:.	0/0:1,0:1:3:0,3,30	1/1:0,4:4:12:125,12,0	./.:.:.:.:.	0/0:5,0:5:15:0,15,154	0/0:2,0:2:6:0,6,61	0/0:4,0:4:12:0,12,126	./.:.:.:.:.	0/0:2,0:2:6:0,6,62	0/0:1,0:1:3:0,3,32	0/0:5,0:5:15:0,15,158	0/0:1,0:1:3:0,3,31	0/0:1,0:1:3:0,3,32	0/1:1,1:2:24:24,0,25	1/1:0,7:7:18:189,18,0	0/1:3,1:4:19:19,0,84	0/0:2,0:2:6:0,6,65	1/1:0,6:6:18:185,18,0	0/0:3,0:3:9:0,9,96	0/0:3,0:3:9:0,9,95	0/0:1,0:1:3:0,3,30	0/0:1,0:1:3:0,3,31	0/0:4,0:4:12:0,12,124	0/0:2,0:2:6:0,6,61	./.:.:.:.:.	0/0:1,0:1:3:0,3,32	./.:.:.:.:.	0/0:3,0:3:9:0,9,88	./.:.:.:.:.	0/0:2,0:2:6:0,6,61	0/0:3,0:3:9:0,9,95	0/0:2,0:2:6:0,6,61	0/0:1,0:1:3:0,3,30	0/0:1,0:1:3:0,3,31	0/0:8,0:8:24:0,24,253	0/0:1,0:1:3:0,3,31	0/0:6,0:6:18:0,18,185	0/0:2,0:2:6:0,6,63	0/0:4,0:4:12:0,12,118	0/0:2,0:2:6:0,6,59	0/0:2,0:2:6:0,6,63	0/0:5,0:5:15:0,15,152	0/0:2,0:2:6:0,6,60	0/0:4,0:4:12:0,12,125	./.:.:.:.:.	0/0:1,0:1:3:0,3,34	0/0:2,0:2:6:0,6,65	1/1:0,3:3:9:97,9,0	0/0:2,0:2:6:0,6,65	0/0:3,0:3:9:0,9,94	0/0:4,0:4:12:0,12,126	0/0:10,0:10:30:0,30,314	0/0:6,0:6:18:0,18,189	0/0:5,0:5:15:0,15,158	0/0:5,0:5:15:0,15,156	0/0:1,0:1:3:0,3,33	0/0:5,0:5:15:0,15,158	0/0:2,0:2:6:0,6,65	0/0:2,0:2:6:0,6,63	0/0:3,0:3:9:0,9,97	0/0:2,0:2:3:0,3,45	0/0:6,0:6:15:0,15,169	./.:.:.:.:.	0/0:8,0:8:15:0,15,197	0/0:10,0:10:18:0,18,241	0/0:6,0:6:15:0,15,169	0/0:2,0:2:3:0,3,45	0/0:19,0:19:57:0,57,644
chr0	2211615	.	G	T	3261.45	.	AC=15;AF=0.057;AN=264;BaseQRankSum=0.359;DP=1196;Dels=0.00;FS=0.789;HaplotypeScore=0.1397;InbreedingCoeff=0.5045;MLEAC=13;MLEAF=0.049;MQ=59.52;MQ0=0;MQRankSum=-0.331;QD=28.61;ReadPosRankSum=-1.074	GT:AD:DP:GQ:PL	1/1:0,67:67:99:2114,201,0	1/1:0,17:17:51:520,51,0	0/0:19,0:19:57:0,57,581	0/0:50,0:50:99:0,150,1530	0/0:21,0:21:54:0,54,585	0/0:26,0:26:78:0,78,795	0/0:32,0:32:96:0,96,985	0/0:2,0:2:6:0,6,65	0/0:2,0:2:3:0,3,24	0/0:15,0:15:42:0,42,446	0/0:1,0:1:3:0,3,32	0/0:24,0:24:66:0,66,713	0/0:24,0:24:63:0,63,704	0/0:2,0:2:6:0,6,71	0/0:19,0:19:51:0,51,542	0/0:23,0:23:66:0,66,693	0/0:16,0:16:48:0,48,478	1/1:0,2:2:6:66,6,0	0/0:9,0:9:27:0,27,281	0/0:12,0:12:36:0,36,367	0/0:5,0:5:15:0,15,156	0/0:28,0:28:78:0,78,804	0/0:23,0:23:69:0,69,715	0/0:18,0:18:54:0,54,556	0/1:1,4:5:17:110,0,17	0/0:28,0:28:81:0,81,841	0/0:22,0:22:63:0,63,677	0/0:6,0:6:18:0,18,191	0/0:4,0:4:12:0,12,128	0/0:22,0:22:60:0,60,643	0/0:4,0:4:12:0,12,130	0/0:2,0:2:6:0,6,64	0/0:36,0:36:99:0,108,1101	./.:.:.:.:.	0/0:22,0:22:60:0,60,646	0/0:4,0:4:12:0,12,128	0/0:23,0:23:69:0,69,708	0/0:16,0:16:42:0,42,469	0/0:19,0:19:57:0,57,579	0/0:3,0:3:9:0,9,95	0/0:2,0:2:6:0,6,62	0/0:17,0:17:51:0,51,524	0/0:21,0:21:60:0,60,622	0/0:11,0:11:33:0,33,329	0/0:17,0:17:45:0,45,485	0/0:32,0:32:90:0,90,956	0/0:12,0:12:36:0,36,379	0/0:4,0:4:12:0,12,126	0/0:6,0:6:15:0,15,170	0/0:6,0:6:18:0,18,186	0/0:3,0:3:9:0,9,93	0/0:2,0:2:6:0,6,57	0/0:4,0:4:12:0,12,122	0/0:6,0:6:18:0,18,190	0/0:8,0:8:21:0,21,233	0/0:2,0:2:6:0,6,62	0/0:6,0:6:18:0,18,191	0/0:8,0:8:21:0,21,224	./.:.:.:.:.	0/0:6,0:6:18:0,18,180	0/0:2,0:2:6:0,6,63	0/0:1,0:1:3:0,3,31	0/0:7,0:7:21:0,21,213	./.:.:.:.:.	0/0:3,0:3:9:0,9,93	0/0:8,0:8:21:0,21,206	0/0:4,0:4:12:0,12,123	0/0:5,0:5:15:0,15,154	0/0:5,0:5:15:0,15,152	0/0:1,0:1:3:0,3,32	0/0:6,0:6:18:0,18,183	0/0:8,0:8:21:0,21,228	0/0:4,0:4:12:0,12,124	0/0:6,0:6:15:0,15,164	0/0:6,0:6:18:0,18,192	0/0:3,0:3:9:0,9,94	0/0:8,0:8:24:0,24,237	0/0:1,0:1:3:0,3,32	0/0:1,0:1:3:0,3,30	1/1:0,7:7:15:189,15,0	0/0:3,0:3:9:0,9,97	0/0:2,0:2:6:0,6,60	0/0:4,0:4:12:0,12,132	0/0:7,0:7:21:0,21,220	0/0:4,0:4:9:0,9,111	1/1:0,4:4:12:121,12,0	0/0:4,0:4:12:0,12,122	0/0:9,0:9:24:0,24,248	0/0:3,0:3:9:0,9,91	0/0:7,0:7:21:0,21,222	0/0:7,0:7:21:0,21,214	0/0:8,0:8:24:0,24,237	0/0:2,0:2:6:0,6,66	0/0:5,0:5:12:0,12,141	0/0:5,0:5:15:0,15,162	0/0:3,0:3:9:0,9,92	0/0:4,0:4:12:0,12,122	0/0:5,0:5:15:0,15,152	0/0:3,0:3:9:0,9,91	0/0:1,0:1:3:0,3,32	0/0:5,0:5:15:0,15,152	0/0:2,0:2:6:0,6,65	0/0:1,0:1:3:0,3,30	0/0:3,0:3:9:0,9,93	0/0:5,0:5:15:0,15,148	0/0:5,0:5:15:0,15,155	1/1:0,5:5:15:159,15,0	0/0:4,0:4:12:0,12,122	0/0:4,0:4:12:0,12,122	0/0:6,0:6:18:0,18,175	1/1:0,7:7:21:213,21,0	0/0:4,0:4:12:0,12,126	0/0:11,0:11:27:0,27,304	0/0:5,0:5:15:0,15,155	0/0:3,0:3:9:0,9,88	0/0:5,0:5:15:0,15,151	0/0:4,0:4:12:0,12,125	0/0:3,0:3:9:0,9,94	0/0:2,0:2:3:0,3,32	0/0:4,0:4:12:0,12,126	0/0:3,0:3:9:0,9,97	0/0:5,0:5:15:0,15,157	0/0:15,0:15:39:0,39,439	0/0:6,0:6:18:0,18,180	0/0:3,0:3:6:0,6,75	0/0:4,0:4:12:0,12,121	0/0:1,0:1:3:0,3,31	0/0:4,0:4:12:0,12,120	0/0:3,0:3:9:0,9,97	./.:.:.:.:.	0/0:6,0:6:12:0,12,152	0/0:1,0:1:3:0,3,31	0/0:8,0:8:12:0,12,179	0/0:5,0:5:12:0,12,136	./.:.:.:.:.	0/0:2,0:2:3:0,3,45	0/0:20,0:20:60:0,60,654
chr0	2212172	.	A	G	6883.19	.	AC=73;AF=0.290;AN=252;BaseQRankSum=-2.825;DP=858;Dels=0.00;FS=2.663;HaplotypeScore=0.0447;InbreedingCoeff=0.6941;MLEAC=70;MLEAF=0.278;MQ=58.28;MQ0=2;MQRankSum=1.463;QD=27.53;ReadPosRankSum=-0.839	GT:AD:DP:GQ:PL	0/0:52,0:52:99:0,156,1661	0/0:12,0:12:30:0,30,334	0/0:13,0:13:39:0,39,420	1/1:0,44:44:99:1369,132,0	1/1:0,5:5:15:160,15,0	0/0:19,0:19:57:0,57,578	0/0:20,0:20:60:0,60,607	./.:.:.:.:.	0/0:3,0:3:9:0,9,89	0/0:8,0:8:21:0,21,233	0/0:1,0:1:3:0,3,32	0/0:20,0:20:60:0,60,623	1/1:0,17:17:51:530,51,0	0/0:1,0:1:3:0,3,30	1/1:0,20:20:57:590,57,0	1/1:0,17:17:51:531,51,0	1/1:0,14:14:42:438,42,0	0/0:2,0:2:6:0,6,62	0/0:9,0:9:27:0,27,270	0/0:5,0:5:12:0,12,136	0/0:3,0:3:9:0,9,100	0/0:12,0:12:33:0,33,349	0/0:17,0:17:42:0,42,478	0/0:18,0:18:54:0,54,557	./.:.:.:.:.	0/0:12,0:12:36:0,36,371	0/0:16,0:16:39:0,39,447	1/1:0,2:2:6:55,6,0	1/1:0,1:1:3:32,3,0	1/1:0,15:15:45:459,45,0	1/1:0,4:4:12:128,12,0	1/1:0,3:3:9:89,9,0	1/1:0,20:20:48:555,48,0	0/0:2,0:2:6:0,6,63	0/0:17,0:17:51:0,51,534	0/0:4,0:4:12:0,12,122	0/0:18,0:18:48:0,48,536	0/0:9,0:9:27:0,27,275	1/1:0,6:6:18:187,18,0	0/1:2,1:3:15:15,0,53	1/1:0,3:3:9:97,9,0	0/0:10,0:10:30:0,30,310	0/0:11,0:11:30:0,30,324	0/0:25,0:25:72:0,72,785	0/0:10,0:10:30:0,30,308	0/0:9,0:9:21:0,21,255	0/0:17,0:17:48:0,48,516	0/0:6,0:6:18:0,18,189	0/1:1,1:2:27:28,0,27	0/0:7,0:7:21:0,21,206	0/0:2,0:2:6:0,6,61	0/0:2,0:2:6:0,6,63	0/0:3,0:3:9:0,9,92	0/0:3,0:3:9:0,9,94	0/0:2,0:2:6:0,6,62	1/1:0,1:1:3:32,3,0	0/0:6,0:6:18:0,18,182	0/0:5,0:5:15:0,15,155	1/1:0,4:4:12:130,12,0	0/0:9,0:9:27:0,27,280	1/1:0,1:1:3:32,3,0	1/1:0,3:3:9:96,9,0	1/1:0,7:7:21:217,21,0	0/0:6,0:6:18:0,18,189	1/1:0,5:5:15:156,15,0	1/1:0,6:6:18:180,18,0	0/0:2,0:2:6:0,6,63	1/1:0,2:2:6:53,6,0	1/1:0,5:5:15:151,15,0	./.:.:.:.:.	./.:.:.:.:.	0/0:5,0:5:15:0,15,153	./.:.:.:.:.	0/0:1,0:1:3:0,3,32	0/0:2,0:2:6:0,6,61	0/0:3,0:3:9:0,9,92	0/0:5,0:5:12:0,12,137	0/0:1,0:1:3:0,3,24	0/0:3,0:3:9:0,9,92	0/0:2,0:2:6:0,6,63	0/0:5,0:5:15:0,15,157	./.:.:.:.:.	0/0:1,0:1:3:0,3,32	0/0:5,0:5:15:0,15,155	0/0:6,0:6:18:0,18,187	0/0:1,0:1:3:0,3,30	0/0:3,0:3:9:0,9,94	./.:.:.:.:.	1/1:0,3:3:9:91,9,0	1/1:0,2:2:6:68,6,0	1/1:0,2:2:6:64,6,0	1/1:0,7:7:18:196,18,0	1/1:0,5:5:15:157,15,0	./.:.:.:.:.	1/1:0,1:1:3:32,3,0	./.:.:.:.:.	0/1:3,1:4:17:17,0,82	1/1:0,2:2:6:65,6,0	0/0:1,0:1:3:0,3,32	1/1:0,2:2:6:63,6,0	0/0:3,0:3:9:0,9,95	1/1:0,1:1:3:32,3,0	0/0:1,0:1:3:0,3,29	0/0:6,0:6:18:0,18,184	0/0:2,0:2:6:0,6,64	0/0:11,0:11:27:0,27,302	0/0:5,0:5:15:0,15,158	0/0:2,0:2:6:0,6,61	0/0:3,0:3:9:0,9,95	0/0:1,0:1:3:0,3,32	0/0:5,0:5:15:0,15,160	0/0:3,0:3:9:0,9,95	0/0:8,0:8:24:0,24,251	1/1:0,5:5:15:154,15,0	1/1:0,2:2:6:62,6,0	1/1:0,4:4:12:122,12,0	0/0:6,0:6:18:0,18,190	0/0:2,0:2:6:0,6,61	0/0:4,0:4:12:0,12,122	0/0:8,0:8:24:0,24,256	./.:.:.:.:.	0/0:2,0:2:6:0,6,61	0/0:11,0:11:33:0,33,335	0/0:1,0:1:3:0,3,32	0/0:1,0:1:3:0,3,32	0/0:5,0:5:15:0,15,152	0/0:1,0:1:3:0,3,32	0/0:4,0:4:12:0,12,129	0/0:6,0:6:18:0,18,193	0/0:2,0:3:3:0,3,45	0/0:4,0:4:6:0,6,89	./.:.:.:.:.	0/0:2,0:4:3:0,3,45	0/0:3,0:3:6:0,6,76	0/0:1,0:1:3:0,3,32	0/0:6,0:6:9:0,9,134	0/0:13,0:13:39:0,39,447
chr0	2217663	.	T	C	674.14	.	AC=17;AF=0.089;AN=192;DP=382;Dels=0.00;FS=1.609;HaplotypeScore=0.0452;InbreedingCoeff=0.3958;MLEAC=13;MLEAF=0.068;MQ=59.42;MQ0=4;QD=23.25	GT:AD:DP:GQ:PL	0/0:11,0:11:33:0,33,367	0/0:13,0:13:36:0,36,377	0/0:11,0:11:27:0,27,308	0/0:7,0:7:21:0,21,220	0/0:10,0:10:30:0,30,308	0/0:2,0:2:6:0,6,62	0/0:2,0:2:6:0,6,59	./.:.:.:.:.	./.:.:.:.:.	0/0:6,0:6:18:0,18,182	./.:.:.:.:.	0/0:7,0:7:18:0,18,205	0/0:8,0:8:24:0,24,248	./.:.:.:.:.	0/0:8,0:8:24:0,24,243	0/0:1,0:1:3:0,3,30	0/0:3,0:3:9:0,9,89	./.:.:.:.:.	./.:.:.:.:.	./.:.:.:.:.	0/0:1,0:1:3:0,3,34	1/1:0,1:1:3:35,3,0	0/0:2,0:2:6:0,6,61	0/0:3,0:3:9:0,9,90	./.:.:.:.:.	0/0:6,0:6:18:0,18,187	0/0:8,0:8:18:0,18,212	./.:.:.:.:.	./.:.:.:.:.	0/0:6,0:6:18:0,18,184	0/0:1,0:1:3:0,3,32	./.:.:.:.:.	0/0:1,0:1:3:0,3,32	./.:.:.:.:.	0/0:4,0:4:12:0,12,120	./.:.:.:.:.	0/0:14,0:14:36:0,36,395	./.:.:.:.:.	0/0:2,0:2:6:0,6,63	./.:.:.:.:.	./.:.:.:.:.	0/0:2,0:2:6:0,6,62	0/0:6,0:6:18:0,18,182	0/0:7,0:7:21:0,21,219	0/0:8,0:8:24:0,24,240	./.:.:.:.:.	0/0:10,0:10:30:0,30,308	./.:.:.:.:.	./.:.:.:.:.	0/0:4,0:4:12:0,12,118	./.:.:.:.:.	0/0:2,0:2:6:0,6,63	0/0:3,0:3:9:0,9,95	0/0:4,0:4:12:0,12,118	0/0:3,0:3:9:0,9,92	./.:.:.:.:.	0/0:5,0:5:15:0,15,160	0/0:1,0:1:3:0,3,30	0/0:4,0:4:12:0,12,124	0/0:4,0:4:12:0,12,130	./.:.:.:.:.	0/0:4,0:4:12:0,12,127	0/0:6,0:6:18:0,18,189	0/0:3,0:4:9:0,9,89	0/0:6,0:6:18:0,18,190	0/0:2,0:2:6:0,6,63	0/0:1,0:1:3:0,3,31	0/0:1,0:2:3:0,3,32	0/0:3,0:3:9:0,9,97	./.:.:.:.:.	./.:.:.:.:.	0/0:3,0:3:9:0,9,89	0/0:1,0:1:3:0,3,31	0/0:3,0:3:9:0,9,92	0/0:3,0:3:9:0,9,89	./.:.:.:.:.	0/0:2,0:2:6:0,6,64	0/0:2,0:2:6:0,6,60	0/0:2,0:2:6:0,6,61	0/0:3,0:3:9:0,9,91	0/0:1,0:1:3:0,3,30	./.:.:.:.:.	0/0:2,0:2:6:0,6,64	./.:.:.:.:.	0/0:7,0:7:21:0,21,221	./.:.:.:.:.	0/0:1,0:1:3:0,3,32	./.:.:.:.:.	0/0:2,0:2:6:0,6,62	./.:.:.:.:.	0/0:2,0:3:6:0,6,61	0/0:4,0:4:12:0,12,125	0/0:4,0:4:12:0,12,125	0/0:2,0:2:3:0,3,45	0/0:3,0:3:9:0,9,92	./.:.:.:.:.	./.:.:.:.:.	0/0:1,0:1:3:0,3,32	0/0:1,0:1:3:0,3,31	0/0:2,0:2:6:0,6,61	./.:.:.:.:.	0/0:1,0:1:3:0,3,33	./.:.:.:.:.	0/1:1,3:4:18:81,0,18	1/1:0,4:4:12:119,12,0	1/1:0,3:3:9:92,9,0	0/0:1,0:1:3:0,3,32	0/0:3,0:4:9:0,9,90	./.:.:.:.:.	./.:.:.:.:.	0/0:4,0:4:12:0,12,122	./.:.:.:.:.	0/0:3,0:4:9:0,9,89	0/0:1,0:1:3:0,3,31	0/0:3,0:3:9:0,9,92	0/0:1,0:1:3:0,3,33	0/0:3,0:3:9:0,9,92	0/0:2,0:2:6:0,6,59	1/1:0,4:4:12:130,12,0	1/1:0,2:2:6:63,6,0	0/0:7,0:7:21:0,21,214	0/0:1,0:1:3:0,3,31	1/1:0,4:4:12:130,12,0	0/0:2,0:2:6:0,6,63	0/0:1,0:1:3:0,3,31	1/1:0,4:4:12:126,12,0	0/0:2,0:2:6:0,6,55	1/1:0,3:3:9:97,9,0	0/0:5,0:6:15:0,15,151	0/0:5,0:5:9:0,9,122	./.:.:.:.:.	./.:.:.:.:.	./.:.:.:.:.	0/0:2,0:2:6:0,6,56	./.:.:.:.:.	0/0:1,0:1:3:0,3,32	0/0:22,0:22:66:0,66,764
chr0	2220306	.	T	C	1314.76	.	AC=14;AF=0.053;AN=266;BaseQRankSum=0.196;DP=879;Dels=0.00;FS=1.105;HaplotypeScore=0.0884;InbreedingCoeff=0.3476;MLEAC=12;MLEAF=0.045;MQ=59.69;MQ0=1;MQRankSum=0.061;QD=23.48;ReadPosRankSum=-0.190	GT:AD:DP:GQ:PL	0/0:36,0:36:99:0,108,1136	0/0:19,0:19:57:0,57,604	0/0:22,0:22:66:0,66,699	0/0:47,0:47:99:0,141,1438	0/0:8,0:8:24:0,24,250	0/0:11,0:11:33:0,33,334	0/0:9,0:9:27:0,27,275	0/0:4,0:4:12:0,12,128	0/0:1,0:1:3:0,3,32	0/0:14,0:14:39:0,39,398	0/0:1,0:1:3:0,3,32	0/0:18,0:18:51:0,51,537	0/0:13,0:13:39:0,39,405	0/0:2,0:2:6:0,6,63	0/0:15,0:15:45:0,45,465	0/0:12,0:12:36:0,36,380	0/0:15,0:15:45:0,45,470	0/0:2,0:2:6:0,6,65	0/0:3,0:3:9:0,9,94	1/1:0,7:7:18:196,18,0	0/0:5,0:5:15:0,15,158	0/0:10,0:10:30:0,30,307	0/0:8,0:8:24:0,24,252	0/0:10,0:10:27:0,27,298	0/0:3,0:3:9:0,9,92	1/1:0,29:29:84:889,84,0	0/0:14,0:14:42:0,42,443	0/0:2,0:2:6:0,6,63	0/0:2,0:2:6:0,6,67	0/0:17,0:17:48:0,48,509	0/0:4,0:4:12:0,12,132	0/0:6,0:6:18:0,18,197	0/0:17,0:17:48:0,48,518	0/0:6,0:6:18:0,18,195	0/0:14,0:15:42:0,42,444	0/0:3,0:3:9:0,9,96	0/0:13,0:13:39:0,39,410	0/0:7,0:7:21:0,21,216	0/0:12,0:12:33:0,33,339	0/0:3,0:3:9:0,9,100	0/0:4,0:4:12:0,12,132	0/0:8,0:8:24:0,24,254	0/0:6,0:6:18:0,18,189	0/0:17,0:17:48:0,48,490	0/0:16,0:16:48:0,48,496	0/0:16,1:17:45:0,45,487	0/0:8,0:8:24:0,24,255	0/0:1,0:1:3:0,3,35	0/0:2,0:2:6:0,6,65	0/0:3,0:3:9:0,9,94	./.:.:.:.:.	0/0:2,0:2:6:0,6,61	0/0:5,0:5:15:0,15,157	0/0:2,0:2:6:0,6,61	0/0:7,0:7:21:0,21,207	0/0:1,0:1:3:0,3,33	0/0:5,0:5:15:0,15,153	0/0:6,0:6:18:0,18,189	0/0:2,0:2:6:0,6,63	0/0:4,0:4:12:0,12,121	0/0:2,0:2:6:0,6,66	0/0:3,0:3:9:0,9,97	0/0:11,0:11:33:0,33,348	0/0:3,0:3:9:0,9,92	0/0:3,0:3:9:0,9,94	0/0:2,0:2:6:0,6,61	0/0:6,0:6:18:0,18,186	0/0:3,0:3:9:0,9,91	0/0:6,0:6:15:0,15,175	0/0:3,0:3:9:0,9,95	./.:.:.:.:.	1/1:0,2:2:6:64,6,0	1/1:0,1:1:3:31,3,0	0/1:3,2:5:45:45,0,79	0/0:3,0:3:9:0,9,91	0/0:3,0:3:9:0,9,92	1/1:0,4:4:12:118,12,0	0/0:4,0:4:12:0,12,128	0/0:4,0:4:12:0,12,124	0/0:1,0:1:3:0,3,32	0/0:4,0:4:12:0,12,126	0/0:2,0:2:6:0,6,60	0/1:2,1:3:21:21,0,54	1/1:0,5:5:15:153,15,0	0/0:8,0:8:24:0,24,244	0/0:6,0:6:18:0,18,193	0/0:1,0:1:3:0,3,31	0/0:2,0:2:6:0,6,64	0/0:7,0:7:21:0,21,216	0/0:5,0:5:15:0,15,156	./.:.:.:.:.	0/0:2,0:2:3:0,3,45	0/0:1,0:1:3:0,3,32	0/0:1,0:1:3:0,3,33	0/0:2,0:2:6:0,6,65	0/0:3,0:3:9:0,9,89	./.:.:.:.:.	0/0:4,0:4:12:0,12,124	0/0:1,0:1:3:0,3,30	0/0:1,0:1:3:0,3,31	0/0:6,0:6:18:0,18,181	0/0:4,0:4:12:0,12,118	0/0:2,0:2:6:0,6,61	0/0:4,0:4:12:0,12,126	0/0:2,0:2:6:0,6,63	0/0:4,0:4:12:0,12,124	0/0:7,0:7:21:0,21,227	0/0:8,0:8:24:0,24,245	0/0:1,0:1:3:0,3,30	0/0:5,0:5:15:0,15,148	0/0:7,0:7:21:0,21,214	0/0:1,0:1:3:0,3,32	0/0:8,0:8:24:0,24,245	0/0:8,0:8:24:0,24,245	0/0:6,0:6:15:0,15,174	0/0:3,0:3:9:0,9,94	0/0:1,0:1:3:0,3,31	0/0:5,0:5:15:0,15,159	0/0:2,0:2:6:0,6,63	0/0:2,0:2:6:0,6,68	0/0:4,0:4:12:0,12,120	0/0:8,0:8:24:0,24,246	0/0:8,0:8:24:0,24,245	0/0:10,0:10:21:0,21,260	0/0:5,0:5:15:0,15,153	0/0:8,0:8:24:0,24,243	0/0:4,0:4:12:0,12,124	0/0:2,0:2:6:0,6,62	0/0:2,0:2:6:0,6,65	0/0:2,0:2:3:0,3,45	0/0:8,0:8:15:0,15,198	0/0:1,0:1:3:0,3,32	0/0:5,0:5:9:0,9,121	0/0:1,0:1:3:0,3,32	0/0:4,0:4:6:0,6,89	0/0:5,0:5:12:0,12,139	0/0:28,0:28:84:0,84,938
chr0	2222485	.	T	A	643.83	.	AC=14;AF=0.055;AN=254;BaseQRankSum=-1.886;DP=1069;Dels=0.00;FS=0.000;HaplotypeScore=0.0796;InbreedingCoeff=0.4157;MLEAC=11;MLEAF=0.043;MQ=59.80;MQ0=0;MQRankSum=0.337;QD=18.94;ReadPosRankSum=0.686	GT:AD:DP:GQ:PL	0/0:82,0:82:99:0,247,2587	0/0:24,0:24:72:0,72,743	0/0:25,0:25:72:0,72,767	0/0:39,0:39:99:0,117,1193	0/0:14,0:14:39:0,39,415	0/0:15,0:15:30:0,30,376	0/0:20,0:20:54:0,54,590	0/0:2,0:2:6:0,6,60	./.:.:.:.:.	0/0:17,0:17:51:0,51,520	0/0:3,0:3:9:0,9,86	0/0:17,0:17:48:0,48,508	0/0:24,0:24:66:0,66,710	0/0:1,0:1:3:0,3,33	0/0:21,0:21:63:0,63,635	0/0:13,0:13:36:0,36,394	0/0:12,0:12:36:0,36,371	0/0:2,0:2:6:0,6,67	0/0:13,0:13:39:0,39,400	0/0:6,0:6:18:0,18,181	0/0:3,0:3:9:0,9,95	0/0:15,0:15:45:0,45,450	0/0:25,0:25:75:0,75,767	0/0:21,0:21:60:0,60,641	0/0:3,0:3:9:0,9,98	0/0:12,0:12:33:0,33,354	0/0:17,0:17:51:0,51,523	./.:.:.:.:.	0/0:3,0:3:9:0,9,95	0/0:21,0:21:48:0,48,553	0/0:2,0:2:6:0,6,59	0/0:3,0:3:9:0,9,96	0/0:22,0:23:57:0,57,639	0/0:5,0:5:15:0,15,164	0/0:16,0:16:42:0,42,459	0/0:1,0:1:3:0,3,33	0/0:17,0:17:45:0,45,496	0/0:7,0:7:21:0,21,214	0/0:12,0:12:33:0,33,347	0/0:2,0:2:6:0,6,66	0/0:3,0:3:9:0,9,97	0/0:14,0:14:42:0,42,444	0/0:20,0:20:51:0,51,556	0/0:12,0:12:36:0,36,379	0/0:17,0:17:48:0,48,500	0/0:40,0:40:99:0,102,1120	0/0:15,0:15:42:0,42,454	0/0:1,0:1:3:0,3,32	0/0:1,0:1:3:0,3,32	0/0:4,0:4:12:0,12,122	0/1:3,1:4:14:14,0,42	0/0:4,0:4:12:0,12,128	0/0:3,0:3:9:0,9,95	0/0:2,0:2:6:0,6,62	1/1:0,8:8:24:243,24,0	0/0:3,0:3:9:0,9,95	1/1:0,1:1:3:29,3,0	1/1:0,4:4:12:126,12,0	0/0:1,0:1:3:0,3,32	1/1:0,5:5:12:135,12,0	0/0:2,0:2:6:0,6,63	0/0:6,0:6:18:0,18,189	0/0:6,0:6:18:0,18,177	0/0:7,0:7:21:0,21,214	0/0:3,0:3:9:0,9,99	0/0:3,0:3:6:0,6,74	0/0:11,0:11:27:0,27,302	0/0:9,0:9:27:0,27,273	0/0:5,0:5:15:0,15,157	0/0:5,0:5:15:0,15,153	./.:.:.:.:.	0/0:4,0:4:12:0,12,122	0/0:2,0:2:6:0,6,61	0/0:4,0:4:12:0,12,128	0/0:6,0:6:18:0,18,193	1/1:0,3:3:9:91,9,0	0/0:4,0:4:12:0,12,124	0/1:2,1:3:22:22,0,52	0/0:2,0:2:6:0,6,60	0/0:3,0:3:9:0,9,95	./.:.:.:.:.	./.:.:.:.:.	0/0:5,0:5:15:0,15,167	0/0:1,0:1:3:0,3,31	0/0:5,0:5:12:0,12,135	0/0:4,0:4:12:0,12,122	0/0:4,0:4:12:0,12,122	0/0:6,0:6:18:0,18,192	0/0:5,0:5:15:0,15,156	0/0:3,0:3:9:0,9,95	./.:.:.:.:.	0/0:3,0:3:9:0,9,91	0/0:6,0:6:18:0,18,181	0/0:2,0:2:6:0,6,61	0/0:3,0:3:9:0,9,89	0/0:5,0:5:15:0,15,157	0/0:4,0:4:12:0,12,130	0/0:3,0:3:9:0,9,93	0/0:3,0:3:9:0,9,92	0/0:3,0:3:9:0,9,93	0/0:6,0:6:18:0,18,187	./.:.:.:.:.	0/0:4,0:4:12:0,12,126	0/0:4,0:4:12:0,12,126	./.:.:.:.:.	0/0:12,0:12:36:0,36,370	0/0:5,0:5:15:0,15,152	0/0:5,0:5:15:0,15,154	./.:.:.:.:.	0/0:6,0:6:12:0,12,150	0/0:8,0:8:21:0,21,230	./.:.:.:.:.	0/0:8,0:8:24:0,24,248	0/0:11,0:11:30:0,30,324	0/0:4,0:4:9:0,9,92	0/0:5,0:5:15:0,15,163	0/0:5,0:5:15:0,15,156	0/0:2,0:2:6:0,6,62	0/0:5,0:5:15:0,15,155	0/0:2,0:2:6:0,6,61	0/0:2,0:2:6:0,6,61	0/0:8,0:8:24:0,24,247	0/0:6,0:6:18:0,18,190	0/0:4,0:4:12:0,12,125	0/0:10,0:10:24:0,24,269	0/0:4,0:4:12:0,12,126	1/1:0,6:6:18:184,18,0	0/0:7,0:7:15:0,15,182	0/0:6,0:6:18:0,18,184	0/0:2,0:2:3:0,3,45	0/0:2,0:2:3:0,3,45	0/0:6,0:6:9:0,9,134	0/0:2,0:2:3:0,3,45	0/0:5,0:5:12:0,12,131	0/0:2,0:2:3:0,3,45	0/0:2,0:2:3:0,3,45	0/0:30,0:30:90:0,90,1021
chr0	2223101	.	C	A	1377.65	.	AC=15;AF=0.058;AN=258;BaseQRankSum=-1.829;DP=885;Dels=0.00;FS=7.921;HaplotypeScore=0.1336;InbreedingCoeff=0.3551;MLEAC=14;MLEAF=0.054;MQ=59.76;MQ0=1;MQRankSum=0.769;QD=20.56;ReadPosRankSum=-0.355	GT:AD:DP:GQ:PL	0/0:49,0:49:99:0,147,1592	0/0:18,0:18:54:0,54,583	0/0:13,0:13:36:0,36,398	0/0:31,0:31:93:0,93,978	0/0:20,0:20:60:0,60,631	0/0:12,0:12:36:0,36,374	0/0:11,0:11:33:0,33,351	0/0:2,0:2:6:0,6,66	0/0:2,0:2:6:0,6,66	1/1:0,16:16:45:464,45,0	./.:.:.:.:.	0/0:13,0:13:36:0,36,385	0/0:12,0:12:36:0,36,371	0/0:2,0:2:6:0,6,65	0/0:17,0:17:48:0,48,509	0/0:5,0:5:15:0,15,152	0/0:9,0:9:27:0,27,279	0/0:2,0:2:6:0,6,65	0/0:7,0:7:21:0,21,209	0/0:4,0:4:12:0,12,131	./.:.:.:.:.	0/0:10,0:10:27:0,27,293	0/0:18,0:18:54:0,54,566	0/0:14,0:14:42:0,42,457	0/0:2,0:2:6:0,6,65	0/0:14,0:14:42:0,42,442	1/1:0,15:15:42:447,42,0	0/0:1,0:1:3:0,3,27	0/0:1,0:1:3:0,3,34	0/0:25,0:25:69:0,69,744	0/0:7,0:7:21:0,21,221	0/0:4,0:4:12:0,12,126	0/0:12,0:12:36:0,36,377	0/0:3,0:3:9:0,9,97	0/0:16,0:16:48:0,48,506	0/1:1,1:2:26:26,0,26	0/0:20,0:20:54:0,54,599	0/1:5,4:9:91:91,0,132	0/0:10,0:10:30:0,30,313	0/1:4,1:5:17:17,0,113	0/0:4,0:4:12:0,12,126	0/0:16,0:16:42:0,42,478	0/0:18,0:18:51:0,51,556	0/0:19,0:19:51:0,51,557	0/0:26,0:26:75:0,75,790	0/0:22,0:22:60:0,60,661	0/0:10,0:10:30:0,30,304	0/0:3,0:3:9:0,9,92	0/0:2,0:2:6:0,6,57	0/0:3,0:3:9:0,9,95	0/0:3,0:3:9:0,9,91	0/0:1,0:1:3:0,3,32	1/1:0,7:7:21:221,21,0	0/0:2,0:2:6:0,6,64	0/0:4,0:4:12:0,12,126	0/0:3,0:3:9:0,9,99	0/0:5,0:5:15:0,15,155	0/0:5,0:5:15:0,15,160	0/0:2,0:2:6:0,6,67	0/0:4,0:4:12:0,12,130	0/0:3,0:3:9:0,9,97	0/0:1,0:1:3:0,3,32	0/0:3,0:3:9:0,9,93	0/0:6,0:6:18:0,18,181	0/0:5,0:5:15:0,15,160	0/0:4,0:4:12:0,12,131	0/0:2,0:2:6:0,6,64	0/0:6,0:6:18:0,18,182	0/0:5,0:5:12:0,12,143	./.:.:.:.:.	0/0:3,0:3:9:0,9,95	0/0:2,0:2:6:0,6,67	0/0:3,0:3:9:0,9,90	0/0:3,0:3:9:0,9,93	0/0:1,0:1:3:0,3,32	0/0:4,0:4:12:0,12,126	0/0:1,0:1:3:0,3,32	0/0:2,0:2:6:0,6,58	./.:.:.:.:.	0/0:7,0:7:18:0,18,201	0/0:2,0:2:6:0,6,63	./.:.:.:.:.	0/0:6,0:6:18:0,18,191	0/0:2,0:2:6:0,6,63	0/0:3,0:3:9:0,9,95	0/0:7,0:7:21:0,21,229	0/0:2,0:2:6:0,6,59	0/0:5,0:5:15:0,15,158	0/0:7,0:7:21:0,21,212	0/0:3,0:3:9:0,9,95	0/0:2,0:2:6:0,6,67	0/0:3,0:3:9:0,9,98	0/0:3,0:3:9:0,9,100	0/0:3,0:3:9:0,9,94	0/0:2,0:2:6:0,6,62	0/0:7,0:7:18:0,18,185	0/0:5,0:5:15:0,15,160	./.:.:.:.:.	0/0:6,0:6:15:0,15,162	0/0:2,0:2:6:0,6,61	0/0:4,0:4:12:0,12,126	0/0:1,0:1:3:0,3,32	0/0:1,0:1:3:0,3,32	0/0:3,0:3:9:0,9,92	0/0:2,0:2:6:0,6,65	0/0:9,0:9:27:0,27,274	0/0:6,0:6:18:0,18,187	0/0:2,0:2:6:0,6,63	1/1:0,2:2:6:55,6,0	0/0:2,0:2:6:0,6,58	0/0:5,0:5:15:0,15,162	1/1:0,2:2:6:59,6,0	1/1:0,9:9:21:219,21,0	0/0:6,0:6:18:0,18,192	0/0:5,0:5:15:0,15,159	0/0:2,0:2:6:0,6,64	0/0:1,0:1:3:0,3,31	0/0:4,0:4:12:0,12,124	0/0:4,0:4:12:0,12,122	./.:.:.:.:.	0/0:4,0:4:12:0,12,117	0/0:5,0:5:15:0,15,163	0/0:6,0:6:15:0,15,173	0/0:1,0:1:3:0,3,31	0/0:4,0:4:12:0,12,120	0/0:5,0:5:15:0,15,153	0/0:5,0:5:9:0,9,117	./.:.:.:.:.	0/0:4,0:4:12:0,12,125	0/0:5,0:5:15:0,15,156	0/0:2,0:2:3:0,3,45	0/0:5,0:5:15:0,15,158	0/0:6,0:6:9:0,9,134	0/0:2,0:2:6:0,6,58	0/0:2,0:2:3:0,3,45	0/0:4,0:4:9:0,9,108	0/0:32,0:32:96:0,96,1053
chr0	2223560	.	A	G	1098.7	.	AC=16;AF=0.062;AN=258;BaseQRankSum=2.299;DP=934;Dels=0.00;FS=1.197;HaplotypeScore=0.0341;InbreedingCoeff=0.4657;MLEAC=12;MLEAF=0.047;MQ=59.86;MQ0=0;MQRankSum=0.266;QD=24.97;ReadPosRankSum=1.988	GT:AD:DP:GQ:PL	0/0:66,0:66:99:0,198,2076	0/0:23,0:23:69:0,69,714	0/0:26,0:26:69:0,69,728	0/0:38,0:38:99:0,114,1146	0/0:14,0:14:42:0,42,434	0/0:12,0:12:36:0,36,351	0/0:22,0:22:66:0,66,656	0/0:1,0:1:3:0,3,32	0/0:3,0:3:9:0,9,97	0/0:14,0:14:42:0,42,432	0/0:3,0:3:9:0,9,96	0/0:14,0:14:39:0,39,418	0/0:7,0:7:21:0,21,216	0/0:1,0:1:3:0,3,31	0/0:17,0:17:51:0,51,528	0/0:20,0:20:60:0,60,605	0/0:16,0:16:45:0,45,478	./.:.:.:.:.	0/0:9,0:9:24:0,24,259	0/0:6,0:6:15:0,15,164	0/0:2,0:2:6:0,6,65	1/1:0,21:21:51:589,51,0	0/0:9,0:10:27:0,27,276	0/0:21,0:21:57:0,57,618	0/0:2,0:2:6:0,6,65	0/0:14,0:14:42:0,42,428	0/0:18,0:18:51:0,51,547	0/0:5,0:5:15:0,15,161	0/0:3,0:3:9:0,9,94	0/0:13,0:13:36:0,36,379	0/0:5,0:5:15:0,15,162	0/0:4,0:4:12:0,12,132	0/0:14,0:14:42:0,42,428	0/0:2,0:2:6:0,6,63	0/0:12,0:12:36:0,36,366	0/0:4,0:4:12:0,12,118	0/0:13,0:13:39:0,39,406	0/0:8,0:8:24:0,24,243	0/0:14,0:14:39:0,39,398	0/0:3,0:3:9:0,9,95	0/0:3,0:3:9:0,9,97	0/0:9,0:9:27:0,27,285	0/0:17,0:17:48:0,48,508	0/0:18,0:18:48:0,48,536	0/0:19,0:19:57:0,57,572	0/0:18,0:18:54:0,54,546	0/0:10,0:10:30:0,30,309	0/0:2,0:2:6:0,6,63	0/0:1,0:1:3:0,3,32	0/0:3,0:3:9:0,9,93	0/0:1,0:1:3:0,3,32	0/0:1,0:1:3:0,3,32	0/0:11,0:11:27:0,27,308	0/0:4,0:4:12:0,12,118	0/0:6,0:6:18:0,18,179	0/0:2,0:2:6:0,6,62	0/0:5,0:5:15:0,15,152	0/0:5,0:5:15:0,15,155	0/0:1,0:1:3:0,3,32	0/0:4,0:4:12:0,12,124	0/0:7,0:7:21:0,21,212	0/0:2,0:2:6:0,6,59	0/0:11,0:11:33:0,33,332	0/0:4,0:4:12:0,12,122	0/0:5,0:5:15:0,15,159	0/0:5,0:5:12:0,12,141	0/0:4,0:4:12:0,12,122	0/0:5,0:5:15:0,15,151	0/0:2,0:2:6:0,6,61	0/0:1,0:1:3:0,3,31	0/0:2,0:2:6:0,6,63	0/0:3,0:3:9:0,9,97	0/0:5,0:5:15:0,15,153	0/0:3,0:3:9:0,9,92	0/0:1,0:1:3:0,3,31	0/0:1,0:1:3:0,3,32	0/0:2,0:2:6:0,6,66	0/0:5,0:5:12:0,12,138	0/0:3,0:3:9:0,9,93	0/0:2,0:2:6:0,6,61	0/0:6,0:6:18:0,18,186	0/0:1,0:1:3:0,3,31	0/0:2,0:2:6:0,6,64	0/0:6,0:6:18:0,18,185	0/0:3,0:3:9:0,9,91	0/0:1,0:1:3:0,3,32	0/0:4,0:4:12:0,12,120	0/0:4,0:4:12:0,12,124	0/0:3,0:3:9:0,9,97	0/0:1,0:1:3:0,3,31	0/0:2,0:2:6:0,6,63	0/0:2,0:2:6:0,6,64	0/0:5,0:5:15:0,15,154	0/0:2,0:2:6:0,6,65	0/0:2,0:2:6:0,6,61	0/0:3,0:3:9:0,9,94	0/0:5,0:5:15:0,15,156	./.:.:.:.:.	0/0:2,0:2:6:0,6,61	./.:.:.:.:.	0/0:8,0:8:24:0,24,252	./.:.:.:.:.	0/0:2,0:2:6:0,6,59	1/1:0,5:5:15:158,15,0	1/1:0,3:3:9:95,9,0	1/1:0,4:4:12:123,12,0	0/0:6,0:6:18:0,18,192	0/0:8,0:8:24:0,24,243	0/0:4,0:4:12:0,12,129	./.:.:.:.:.	0/0:13,0:13:39:0,39,405	0/0:4,0:4:12:0,12,132	0/0:5,0:5:15:0,15,146	0/0:3,0:3:9:0,9,92	0/0:7,0:7:21:0,21,216	0/0:2,0:2:6:0,6,61	0/0:2,0:2:6:0,6,65	0/0:3,0:3:9:0,9,93	1/1:0,1:1:3:32,3,0	1/1:0,2:2:6:62,6,0	0/0:3,0:3:9:0,9,94	0/0:8,0:8:24:0,24,257	./.:.:.:.:.	0/0:4,0:4:12:0,12,124	0/0:2,0:2:6:0,6,64	1/1:0,5:5:15:160,15,0	0/0:9,0:9:27:0,27,283	1/1:0,3:3:9:96,9,0	0/0:3,0:3:9:0,9,92	0/0:4,0:4:6:0,6,89	0/0:1,0:1:3:0,3,31	0/0:1,0:1:3:0,3,32	0/0:4,0:4:6:0,6,89	0/0:5,0:5:12:0,12,138	./.:.:.:.:.	./.:.:.:.:.	0/0:33,0:33:99:0,99,1103
chr0	2225780	.	G	A	7294.21	.	AC=71;AF=0.280;AN=254;BaseQRankSum=-4.227;DP=961;Dels=0.00;FS=13.109;HaplotypeScore=0.0857;InbreedingCoeff=0.7300;MLEAC=62;MLEAF=0.244;MQ=59.64;MQ0=0;MQRankSum=-0.306;QD=26.14;ReadPosRankSum=-1.250	GT:AD:DP:GQ:PL	0/0:51,0:51:99:0,153,1635	0/0:16,0:16:48:0,48,504	0/0:22,0:22:66:0,66,685	1/1:0,46:46:99:1381,138,0	1/1:0,19:19:54:558,54,0	0/0:24,0:24:60:0,60,668	0/0:20,0:20:57:0,57,605	1/1:0,4:4:12:130,12,0	0/0:2,0:2:6:0,6,66	0/0:19,0:19:54:0,54,565	./.:.:.:.:.	0/0:20,0:20:60:0,60,619	1/1:0,12:12:36:374,36,0	0/0:2,0:2:6:0,6,64	1/1:0,13:13:39:393,39,0	1/1:0,20:20:60:587,60,0	1/1:0,15:15:45:426,45,0	0/0:5,0:5:15:0,15,157	0/0:10,0:10:30:0,30,300	0/0:9,0:9:27:0,27,270	0/0:5,0:5:15:0,15,162	0/0:14,0:14:42:0,42,442	0/0:20,0:20:54:0,54,594	0/0:20,0:20:60:0,60,605	0/0:5,0:5:15:0,15,143	0/0:16,0:16:48:0,48,489	0/0:21,0:21:63:0,63,642	1/1:0,5:5:15:155,15,0	0/1:1,2:3:23:57,0,23	1/1:0,26:26:78:777,78,0	1/1:0,1:1:3:31,3,0	1/1:0,3:3:9:88,9,0	1/1:0,18:18:54:522,54,0	0/0:2,0:2:6:0,6,66	0/0:16,0:16:45:0,45,493	0/0:5,0:5:15:0,15,152	0/0:17,0:17:51:0,51,516	0/0:12,0:12:33:0,33,358	1/1:0,9:9:27:270,27,0	0/0:5,0:5:15:0,15,163	1/1:0,1:1:3:32,3,0	0/0:18,0:18:48:0,48,520	0/0:10,0:10:30:0,30,306	0/0:18,0:18:51:0,51,557	0/0:19,0:19:51:0,51,559	0/0:24,0:24:72:0,72,757	0/0:7,0:7:21:0,21,215	0/1:4,1:5:13:13,0,116	0/0:2,0:2:6:0,6,58	0/0:5,0:5:15:0,15,155	0/0:2,0:2:6:0,6,66	0/0:3,0:3:9:0,9,97	0/0:4,0:4:12:0,12,124	0/0:2,0:2:6:0,6,61	0/0:3,0:3:9:0,9,95	1/1:0,3:3:9:95,9,0	0/0:1,0:1:3:0,3,31	0/0:7,0:7:21:0,21,221	./.:.:.:.:.	0/0:4,0:4:12:0,12,126	1/1:0,3:3:9:83,9,0	1/1:0,4:4:12:118,12,0	1/1:0,5:5:15:146,15,0	./.:.:.:.:.	1/1:0,8:8:18:202,18,0	1/1:0,2:2:6:61,6,0	0/0:5,0:5:15:0,15,153	1/1:0,4:4:12:115,12,0	1/1:0,4:4:12:122,12,0	0/0:3,0:3:9:0,9,95	0/0:2,0:2:6:0,6,63	0/0:3,0:3:9:0,9,90	0/0:1,0:1:3:0,3,32	0/0:5,0:5:12:0,12,137	0/0:1,0:1:3:0,3,33	0/0:2,0:2:6:0,6,60	./.:.:.:.:.	0/0:2,0:2:6:0,6,61	./.:.:.:.:.	0/0:9,0:9:27:0,27,277	0/0:7,0:7:21:0,21,222	0/0:2,0:2:6:0,6,62	0/0:2,0:2:6:0,6,65	0/0:1,0:1:3:0,3,29	0/0:5,0:5:15:0,15,153	0/0:4,0:4:12:0,12,136	0/0:6,0:6:18:0,18,184	0/0:8,0:8:24:0,24,253	1/1:0,4:4:12:124,12,0	1/1:0,4:4:12:134,12,0	1/1:0,2:2:6:57,6,0	1/1:0,3:3:9:90,9,0	./.:.:.:.:.	1/1:0,1:1:3:33,3,0	1/1:0,4:4:12:122,12,0	1/1:0,3:3:6:61,6,0	0/0:5,0:5:15:0,15,157	1/1:0,3:3:9:86,9,0	./.:.:.:.:.	1/1:0,2:2:6:61,6,0	0/0:3,0:3:9:0,9,89	./.:.:.:.:.	0/1:3,3:6:74:75,0,74	0/0:1,0:1:3:0,3,32	0/0:2,0:2:6:0,6,65	0/0:5,0:5:15:0,15,156	0/0:3,0:3:9:0,9,96	0/0:6,0:6:18:0,18,195	0/0:2,0:2:6:0,6,67	0/0:3,0:3:9:0,9,97	0/0:4,0:4:12:0,12,126	0/0:2,0:2:6:0,6,68	0/0:9,0:9:27:0,27,281	1/1:0,4:4:12:119,12,0	1/1:0,7:7:21:217,21,0	1/1:0,3:3:9:89,9,0	0/0:3,0:3:9:0,9,92	./.:.:.:.:.	0/0:3,0:3:9:0,9,95	0/0:2,0:2:6:0,6,59	0/0:5,0:5:15:0,15,156	0/0:5,0:5:15:0,15,153	0/0:3,0:3:9:0,9,95	0/0:4,0:4:12:0,12,113	0/0:2,0:2:6:0,6,58	0/0:3,0:4:9:0,9,95	0/0:5,0:5:15:0,15,145	0/0:4,0:4:12:0,12,126	0/0:3,0:3:9:0,9,94	./.:.:.:.:.	0/0:1,0:1:3:0,3,28	0/0:4,0:4:6:0,6,89	0/0:4,0:4:6:0,6,89	0/0:4,0:4:12:0,12,119	0/0:2,0:2:3:0,3,45	0/0:3,0:3:6:0,6,76	0/0:21,0:21:60:0,60,679
chr0	2239340	.	C	A	6860.75	.	AC=74;AF=0.282;AN=262;BaseQRankSum=-2.147;DP=974;Dels=0.00;FS=0.548;HaplotypeScore=0.0758;InbreedingCoeff=0.7636;MLEAC=70;MLEAF=0.267;MQ=59.44;MQ0=0;MQRankSum=-0.278;QD=28.59;ReadPosRankSum=0.298	GT:AD:DP:GQ:PL	0/0:75,0:75:99:0,217,2335	0/0:15,0:15:42:0,42,460	0/0:13,0:13:39:0,39,421	1/1:0,40:40:99:1262,120,0	1/1:0,16:16:48:507,48,0	0/0:6,0:6:12:0,12,153	0/0:11,0:11:33:0,33,353	./.:.:.:.:.	0/0:3,0:3:9:0,9,97	0/0:11,0:11:24:0,24,281	0/0:8,0:8:24:0,24,248	0/0:16,0:16:39:0,39,434	1/1:0,11:11:33:346,33,0	0/0:2,0:2:6:0,6,68	1/1:0,22:22:66:691,66,0	1/1:0,2:2:6:66,6,0	0/0:21,0:21:60:0,60,645	0/0:2,0:2:6:0,6,65	0/0:11,0:11:30:0,30,328	0/0:5,0:5:15:0,15,158	0/0:4,0:4:12:0,12,134	0/0:14,0:14:42:0,42,444	0/0:15,0:15:42:0,42,454	0/0:9,0:9:27:0,27,287	0/0:2,0:2:6:0,6,67	0/0:18,0:18:54:0,54,585	0/0:17,0:17:51:0,51,529	1/1:0,3:3:9:95,9,0	./.:.:.:.:.	1/1:0,10:10:30:314,30,0	1/1:0,4:4:12:126,12,0	1/1:0,5:5:15:168,15,0	1/1:0,9:9:27:285,27,0	0/0:1,0:1:3:0,3,34	0/0:13,0:13:39:0,39,415	0/0:6,0:6:18:0,18,194	0/0:22,0:22:60:0,60,671	0/0:14,0:14:36:0,36,404	1/1:0,13:13:39:409,39,0	0/0:2,0:2:6:0,6,70	1/1:0,3:3:9:97,9,0	0/0:19,0:19:57:0,57,591	0/0:17,0:17:48:0,48,524	0/0:30,0:30:90:0,90,937	0/0:23,0:23:69:0,69,726	0/0:15,0:15:42:0,42,444	0/0:12,0:12:33:0,33,347	0/0:1,0:1:3:0,3,34	0/1:1,1:2:24:25,0,24	0/0:3,0:3:9:0,9,95	0/0:4,0:4:12:0,12,128	0/0:3,0:3:9:0,9,97	0/0:3,0:3:9:0,9,96	0/0:3,0:3:9:0,9,95	0/0:7,0:7:18:0,18,195	1/1:0,4:4:12:126,12,0	0/0:5,0:5:15:0,15,156	0/0:7,0:7:21:0,21,218	1/1:0,2:2:6:66,6,0	0/0:5,0:5:15:0,15,163	1/1:0,4:4:12:132,12,0	1/1:0,1:1:3:32,3,0	0/0:5,0:5:12:0,12,140	1/1:0,3:3:9:94,9,0	1/1:0,8:8:24:255,24,0	1/1:0,5:5:15:163,15,0	0/0:3,0:3:9:0,9,98	1/1:0,5:5:15:163,15,0	1/1:0,6:6:15:172,15,0	./.:.:.:.:.	0/0:3,0:3:9:0,9,92	0/0:8,0:8:21:0,21,235	0/0:3,0:3:9:0,9,101	0/0:5,0:5:15:0,15,153	0/0:3,0:3:9:0,9,94	0/0:3,0:3:9:0,9,97	0/0:3,0:3:6:0,6,77	0/0:3,0:3:9:0,9,95	0/0:3,0:3:6:0,6,78	0/0:4,0:4:9:0,9,109	./.:.:.:.:.	0/0:2,0:2:6:0,6,61	0/0:2,0:2:6:0,6,66	0/0:10,0:10:24:0,24,282	0/0:3,0:3:9:0,9,93	0/0:8,0:8:24:0,24,263	0/0:8,0:8:21:0,21,239	0/0:5,0:5:15:0,15,162	1/1:0,10:10:30:314,30,0	1/1:0,4:4:12:130,12,0	1/1:0,1:1:3:32,3,0	1/1:0,2:2:6:63,6,0	1/1:0,6:6:18:186,18,0	1/1:0,2:2:6:66,6,0	1/1:0,4:4:12:126,12,0	1/1:0,4:4:12:128,12,0	0/1:2,1:3:23:23,0,57	1/1:0,2:2:6:62,6,0	0/0:5,0:5:15:0,15,157	1/1:0,1:1:3:30,3,0	0/0:7,0:7:21:0,21,220	1/1:0,2:2:6:60,6,0	0/0:3,0:3:9:0,9,92	0/0:3,0:3:9:0,9,95	0/0:4,0:4:12:0,12,132	0/0:2,0:2:6:0,6,66	0/0:7,0:7:21:0,21,225	0/0:2,0:2:6:0,6,63	0/0:2,0:2:6:0,6,63	0/0:2,0:2:6:0,6,62	0/0:5,0:5:15:0,15,154	0/0:2,0:2:6:0,6,63	0/0:6,0:6:18:0,18,186	1/1:0,6:6:18:180,18,0	1/1:0,2:2:6:62,6,0	1/1:0,7:7:21:227,21,0	1/1:0,6:6:15:168,15,0	0/0:4,0:4:9:0,9,110	0/0:3,0:3:6:0,6,78	0/0:2,0:2:6:0,6,65	0/0:7,0:7:21:0,21,220	0/0:8,0:8:24:0,24,252	0/0:8,0:8:21:0,21,239	0/0:3,0:3:9:0,9,92	0/0:6,0:6:18:0,18,183	0/0:8,0:8:24:0,24,250	0/0:4,0:4:9:0,9,108	0/0:5,0:5:15:0,15,167	0/0:4,0:4:12:0,12,130	./.:.:.:.:.	0/0:2,0:2:3:0,3,45	0/0:1,0:1:3:0,3,32	0/0:1,0:1:3:0,3,30	0/0:3,0:3:6:0,6,70	0/0:7,0:7:12:0,12,164	./.:.:.:.:.	0/0:30,0:30:87:0,87,962
chr0	2246176	.	C	T	6004.12	.	AC=91;AF=0.355;AN=256;BaseQRankSum=-2.308;DP=774;Dels=0.00;FS=3.440;HaplotypeScore=0.2512;InbreedingCoeff=0.7303;MLEAC=87;MLEAF=0.340;MQ=57.50;MQ0=5;MQRankSum=-0.376;QD=27.80;ReadPosRankSum=-1.272	GT:AD:DP:GQ:PL	0/0:38,0:38:99:0,99,1152	0/0:20,0:20:60:0,60,626	0/0:7,0:7:21:0,21,230	0/0:18,0:18:54:0,54,571	1/1:0,15:15:45:475,45,0	0/0:11,0:11:24:0,24,269	1/1:0,10:10:27:278,27,0	1/1:0,1:1:3:33,3,0	./.:.:.:.:.	0/0:17,0:17:48:0,48,532	0/0:2,0:2:6:0,6,65	0/0:11,0:11:33:0,33,354	1/1:0,11:11:33:346,33,0	1/1:0,1:1:3:32,3,0	1/1:0,14:14:42:428,42,0	1/1:0,15:15:42:441,42,0	1/1:0,14:14:39:425,39,0	1/1:0,1:1:3:31,3,0	0/0:2,0:2:3:0,3,45	0/0:1,0:1:3:0,3,32	0/0:1,0:1:3:0,3,35	0/0:5,0:5:15:0,15,164	0/0:11,0:11:30:0,30,333	0/0:24,0:24:63:0,63,710	0/0:2,0:2:6:0,6,68	0/0:23,0:23:63:0,63,672	0/0:9,0:9:27:0,27,280	1/1:0,3:3:9:93,9,0	1/1:0,3:3:9:97,9,0	1/1:0,5:5:12:136,12,0	1/1:0,3:3:9:93,9,0	1/1:0,4:4:12:123,12,0	1/1:0,10:10:30:306,30,0	0/0:1,0:1:3:0,3,32	0/0:11,0:11:33:0,33,345	0/0:1,0:1:3:0,3,32	0/0:13,0:14:33:0,33,363	0/0:2,0:2:6:0,6,63	1/1:0,12:12:36:378,36,0	0/1:1,1:2:22:22,0,26	1/1:0,3:3:9:97,9,0	0/0:9,0:9:27:0,27,285	0/0:19,0:19:57:0,57,585	0/0:12,0:12:33:0,33,350	0/0:13,0:13:39:0,39,400	0/0:11,1:12:24:0,24,273	0/0:8,0:9:21:0,21,234	./.:.:.:.:.	./.:.:.:.:.	0/0:8,0:8:21:0,21,230	0/0:2,0:2:6:0,6,61	0/0:2,0:2:6:0,6,66	0/0:4,0:4:12:0,12,124	1/1:0,2:2:6:61,6,0	0/0:5,0:5:15:0,15,162	1/1:0,2:2:6:59,6,0	0/0:8,0:8:24:0,24,250	0/0:2,0:3:6:0,6,62	1/1:0,6:6:15:173,15,0	0/0:5,0:5:12:0,12,134	1/1:0,2:2:6:62,6,0	1/1:0,2:2:6:66,6,0	1/1:0,3:3:9:90,9,0	1/1:0,4:4:12:119,12,0	1/1:0,1:1:3:32,3,0	1/1:0,7:7:21:220,21,0	1/1:0,2:2:6:64,6,0	1/1:0,7:7:21:218,21,0	1/1:0,4:4:12:126,12,0	0/0:1,0:1:3:0,3,32	0/0:2,0:2:6:0,6,66	0/0:2,0:2:6:0,6,61	0/0:1,0:1:3:0,3,32	0/0:5,0:5:15:0,15,153	0/0:5,0:5:15:0,15,155	0/0:3,0:3:9:0,9,95	0/0:5,0:5:12:0,12,125	0/0:4,0:4:12:0,12,123	0/0:2,0:2:6:0,6,62	0/0:6,0:6:15:0,15,162	0/0:2,0:2:6:0,6,64	0/0:2,0:2:3:0,3,32	0/0:2,0:2:6:0,6,68	0/0:2,0:2:6:0,6,61	0/0:4,0:4:12:0,12,124	./.:.:.:.:.	0/0:1,0:1:3:0,3,33	0/0:4,0:4:12:0,12,129	1/1:0,3:3:9:86,9,0	1/1:0,5:5:15:162,15,0	./.:.:.:.:.	1/1:0,3:3:9:96,9,0	1/1:0,1:1:3:32,3,0	1/1:0,3:3:9:92,9,0	1/1:0,3:3:9:95,9,0	./.:.:.:.:.	1/1:0,1:1:3:31,3,0	1/1:0,2:2:6:65,6,0	1/1:0,1:1:3:32,3,0	1/1:0,3:3:9:93,9,0	1/1:0,1:1:3:29,3,0	./.:.:.:.:.	1/1:0,4:4:12:123,12,0	0/0:2,0:2:6:0,6,64	0/0:5,1:6:15:0,15,155	0/0:9,0:9:27:0,27,278	0/0:3,0:3:9:0,9,96	0/0:4,0:4:12:0,12,133	0/0:1,0:1:3:0,3,33	0/0:1,0:1:3:0,3,30	0/0:7,0:7:18:0,18,203	0/0:1,0:1:3:0,3,33	0/0:14,0:14:39:0,39,427	1/1:0,7:7:21:223,21,0	1/1:0,4:4:12:127,12,0	1/1:0,3:3:9:96,9,0	1/1:0,3:3:9:96,9,0	0/0:3,0:3:9:0,9,95	./.:.:.:.:.	0/0:1,0:1:3:0,3,32	0/0:2,0:2:6:0,6,65	0/0:5,0:5:12:0,12,139	0/0:5,0:5:15:0,15,159	0/0:10,0:10:27:0,27,301	0/0:8,0:8:21:0,21,234	./.:.:.:.:.	0/0:5,0:5:15:0,15,159	0/0:3,0:3:9:0,9,91	0/0:6,0:6:18:0,18,181	0/0:6,0:6:15:0,15,174	0/0:2,0:2:6:0,6,64	0/0:2,0:2:3:0,3,45	0/0:9,0:9:18:0,18,229	0/0:3,0:3:6:0,6,66	0/0:4,0:4:6:0,6,89	0/0:6,0:6:12:0,12,152	0/0:34,0:34:99:0,102,1148
chr0	2249644	.	C	T	1609.65	.	AC=14;AF=0.056;AN=248;BaseQRankSum=0.193;DP=630;Dels=0.00;FS=4.444;HaplotypeScore=0.0492;InbreedingCoeff=0.2854;MLEAC=13;MLEAF=0.052;MQ=59.88;MQ0=0;MQRankSum=0.158;QD=26.39;ReadPosRankSum=-1.173	GT:AD:DP:GQ:PL	1/1:0,32:32:96:1012,96,0	0/0:19,0:19:54:0,54,591	0/0:14,0:14:42:0,42,450	0/0:29,0:29:87:0,87,927	0/0:13,0:13:39:0,39,422	1/1:0,6:6:18:179,18,0	0/0:5,0:5:15:0,15,159	0/0:1,0:1:3:0,3,32	0/0:3,0:3:9:0,9,93	0/0:13,0:13:39:0,39,422	0/0:1,0:1:3:0,3,32	0/0:6,0:6:18:0,18,190	0/0:13,0:13:39:0,39,413	0/0:2,0:2:6:0,6,67	0/0:21,0:21:63:0,63,663	0/0:4,0:4:12:0,12,126	0/0:11,0:11:33:0,33,344	0/1:2,1:3:22:22,0,56	0/0:1,0:1:3:0,3,32	0/0:1,0:1:3:0,3,33	0/0:1,0:1:3:0,3,32	0/0:4,0:4:12:0,12,122	0/0:10,0:10:24:0,24,282	0/0:18,0:18:54:0,54,574	1/1:0,2:2:6:64,6,0	0/0:14,0:14:42:0,42,453	0/0:9,0:9:27:0,27,292	0/0:1,0:1:3:0,3,32	./.:.:.:.:.	0/0:11,0:11:30:0,30,332	0/0:1,0:1:3:0,3,34	./.:.:.:.:.	0/0:2,0:2:6:0,6,67	0/0:3,0:3:9:0,9,101	0/0:14,0:14:39:0,39,433	0/0:2,0:2:6:0,6,69	1/1:0,12:12:36:381,36,0	0/0:3,0:3:9:0,9,97	0/0:5,0:5:15:0,15,161	0/0:2,0:2:6:0,6,67	0/0:1,0:1:3:0,3,33	0/0:11,0:12:33:0,33,351	0/0:14,0:14:39:0,39,438	0/0:5,0:5:15:0,15,163	0/0:11,0:11:33:0,33,367	0/0:9,0:9:27:0,27,291	0/0:6,0:6:18:0,18,193	0/0:6,0:6:18:0,18,199	0/0:3,0:3:9:0,9,97	0/0:1,0:1:3:0,3,32	./.:.:.:.:.	0/0:2,0:2:6:0,6,64	0/0:3,0:3:9:0,9,100	0/0:1,0:1:3:0,3,32	0/0:3,0:3:9:0,9,92	0/0:1,0:1:3:0,3,31	./.:.:.:.:.	0/0:4,0:4:12:0,12,131	0/0:2,0:2:6:0,6,63	0/0:1,0:1:3:0,3,32	0/0:1,0:1:3:0,3,32	0/0:5,0:5:15:0,15,161	0/0:13,0:13:39:0,39,408	0/0:2,0:2:6:0,6,65	0/0:2,0:2:6:0,6,65	0/0:1,0:1:3:0,3,32	0/0:5,0:5:15:0,15,157	0/0:7,0:7:18:0,18,205	0/0:4,0:4:12:0,12,125	./.:.:.:.:.	./.:.:.:.:.	0/0:3,0:3:9:0,9,99	0/0:1,0:1:3:0,3,32	0/0:6,0:6:15:0,15,176	0/0:4,0:4:12:0,12,127	0/0:1,0:1:3:0,3,32	0/0:2,0:2:6:0,6,62	0/0:2,0:2:6:0,6,67	./.:.:.:.:.	0/0:7,0:7:21:0,21,227	0/0:2,0:2:6:0,6,63	0/0:2,0:2:6:0,6,63	0/0:4,0:4:12:0,12,126	0/0:5,0:5:15:0,15,161	0/1:1,1:2:25:25,0,26	1/1:0,1:1:3:32,3,0	0/0:5,0:5:15:0,15,162	0/0:3,0:3:9:0,9,97	./.:.:.:.:.	0/0:4,0:4:12:0,12,131	0/0:3,0:3:9:0,9,94	0/0:5,0:5:15:0,15,151	0/0:4,0:4:12:0,12,126	0/0:2,0:2:6:0,6,61	0/0:3,0:3:9:0,9,97	./.:.:.:.:.	0/0:3,0:3:9:0,9,95	0/0:1,0:1:3:0,3,32	0/0:2,0:2:6:0,6,65	0/0:3,0:3:9:0,9,94	0/0:3,0:3:9:0,9,93	0/0:3,0:3:9:0,9,94	./.:.:.:.:.	./.:.:.:.:.	0/0:3,0:3:9:0,9,97	0/0:2,0:2:6:0,6,61	1/1:0,3:3:9:92,9,0	0/0:2,0:2:6:0,6,61	0/0:2,0:2:6:0,6,66	0/0:1,0:1:3:0,3,32	0/0:5,0:5:15:0,15,160	0/0:2,0:2:6:0,6,69	0/0:3,0:3:9:0,9,95	0/0:4,0:4:12:0,12,120	0/0:3,0:3:9:0,9,97	0/0:6,0:6:18:0,18,191	0/0:4,0:4:12:0,12,126	0/0:3,0:3:9:0,9,95	0/0:3,0:3:9:0,9,93	0/0:2,0:2:6:0,6,65	0/0:4,0:4:12:0,12,131	0/0:2,0:2:6:0,6,63	0/0:1,0:1:3:0,3,35	0/0:3,0:3:9:0,9,97	0/0:4,0:4:12:0,12,127	0/0:6,0:6:18:0,18,189	0/0:1,0:1:3:0,3,32	0/0:5,0:5:15:0,15,161	0/0:1,0:1:3:0,3,34	./.:.:.:.:.	./.:.:.:.:.	0/0:1,0:1:3:0,3,32	0/0:2,0:2:3:0,3,45	0/0:3,0:3:9:0,9,94	0/0:2,0:2:3:0,3,45	0/0:4,0:4:9:0,9,109	0/0:20,0:20:57:0,57,628
chr0	2251755	.	A	G	2660.53	.	AC=20;AF=0.074;AN=270;BaseQRankSum=2.730;DP=1247;Dels=0.00;FS=5.627;HaplotypeScore=0.0793;InbreedingCoeff=0.6281;MLEAC=18;MLEAF=0.067;MQ=59.82;MQ0=0;MQRankSum=-0.390;QD=28.01;ReadPosRankSum=0.319	GT:AD:DP:GQ:PL	0/0:70,0:70:99:0,210,2182	0/0:23,0:23:66:0,66,680	0/0:23,0:23:69:0,69,681	0/0:55,0:55:99:0,162,1664	0/0:19,0:19:54:0,54,562	0/0:22,0:22:63:0,63,654	0/0:15,0:15:45:0,45,449	0/0:4,0:4:12:0,12,126	0/0:3,0:3:9:0,9,93	0/0:12,0:12:36:0,36,359	0/0:3,0:3:9:0,9,96	0/0:21,0:21:63:0,63,628	0/0:8,0:8:24:0,24,245	0/0:5,0:5:15:0,15,145	0/0:26,0:26:66:0,66,719	0/0:25,0:25:75:0,75,742	0/0:28,0:28:84:0,84,835	0/0:8,0:8:24:0,24,241	0/0:8,0:8:18:0,18,213	0/0:12,0:12:33:0,33,342	0/0:8,0:8:24:0,24,245	1/1:0,28:28:81:859,81,0	1/1:0,22:22:66:690,66,0	0/0:37,0:37:99:0,102,1078	0/0:5,0:5:15:0,15,155	0/0:20,0:20:60:0,60,606	0/0:16,0:16:48:0,48,492	0/0:4,0:4:12:0,12,128	0/0:1,0:1:3:0,3,32	0/0:19,0:19:57:0,57,563	0/0:4,0:4:12:0,12,125	0/0:7,0:7:21:0,21,224	0/0:23,0:23:69:0,69,704	0/0:4,0:4:12:0,12,126	0/0:21,0:21:60:0,60,619	0/0:5,0:5:15:0,15,155	0/0:21,0:21:63:0,63,643	0/0:19,0:19:54:0,54,570	0/0:20,0:20:57:0,57,598	0/0:2,0:2:6:0,6,64	0/0:4,0:4:12:0,12,116	0/0:12,0:12:36:0,36,355	0/0:15,0:15:45:0,45,459	0/0:24,0:24:72:0,72,725	0/0:16,0:16:45:0,45,468	0/0:26,0:26:72:0,72,767	0/0:10,0:10:30:0,30,297	0/0:8,0:8:24:0,24,248	0/0:2,0:2:6:0,6,61	0/0:3,0:3:9:0,9,85	0/0:1,0:1:3:0,3,30	0/0:2,0:2:6:0,6,63	0/0:5,0:5:15:0,15,150	0/0:6,0:6:18:0,18,182	0/0:3,0:3:9:0,9,91	0/0:6,0:6:18:0,18,192	0/0:4,0:4:12:0,12,125	0/0:10,0:10:30:0,30,304	0/0:1,0:1:3:0,3,30	0/0:4,0:4:12:0,12,121	0/0:3,0:3:9:0,9,92	0/0:4,0:4:12:0,12,122	0/0:11,0:11:33:0,33,330	0/0:2,0:2:6:0,6,57	0/0:7,0:7:18:0,18,200	0/0:5,0:5:15:0,15,162	0/0:5,0:5:15:0,15,153	0/0:10,0:10:30:0,30,301	0/0:6,0:6:18:0,18,177	0/0:4,0:4:12:0,12,125	0/0:1,0:1:3:0,3,31	0/0:3,0:3:9:0,9,89	0/0:3,0:3:9:0,9,89	0/0:4,0:4:12:0,12,122	0/0:5,0:5:15:0,15,154	0/0:4,0:4:12:0,12,118	0/0:7,0:7:21:0,21,215	0/0:4,0:4:12:0,12,122	0/0:3,0:3:9:0,9,92	0/0:1,0:1:3:0,3,32	0/0:3,0:3:9:0,9,93	0/0:2,0:2:6:0,6,60	0/0:6,0:6:18:0,18,189	0/0:8,0:8:24:0,24,239	0/0:3,0:3:9:0,9,90	0/0:11,0:11:33:0,33,347	0/0:6,0:6:18:0,18,178	0/0:6,0:6:18:0,18,185	0/0:11,0:11:30:0,30,325	0/0:4,0:4:12:0,12,126	0/0:2,0:2:6:0,6,62	0/0:5,0:5:15:0,15,149	0/0:1,0:1:3:0,3,31	0/0:2,0:2:6:0,6,64	0/0:4,0:4:12:0,12,118	0/0:3,0:3:9:0,9,96	0/0:7,0:7:21:0,21,217	./.:.:.:.:.	./.:.:.:.:.	0/0:6,0:6:18:0,18,178	0/0:12,0:12:36:0,36,359	0/0:2,0:2:6:0,6,63	0/0:5,0:5:15:0,15,147	1/1:0,1:1:3:32,3,0	1/1:0,1:1:3:34,3,0	1/1:0,4:4:12:132,12,0	0/0:11,0:11:33:0,33,340	0/0:5,0:5:15:0,15,149	0/0:5,0:5:15:0,15,162	0/0:12,0:12:36:0,36,351	0/0:9,0:9:27:0,27,275	0/0:5,0:5:15:0,15,160	0/0:7,0:7:21:0,21,210	0/0:6,0:6:18:0,18,180	0/0:9,0:9:27:0,27,280	0/0:3,0:3:9:0,9,94	0/0:6,0:6:18:0,18,183	0/0:4,0:4:12:0,12,123	1/1:0,10:10:27:289,27,0	1/1:0,3:3:9:93,9,0	0/0:4,0:4:12:0,12,118	0/0:4,0:4:12:0,12,122	1/1:0,10:10:30:315,30,0	0/0:8,0:8:24:0,24,231	0/0:7,0:7:21:0,21,203	1/1:0,8:8:24:242,24,0	0/0:5,0:5:15:0,15,149	1/1:0,8:8:24:254,24,0	0/0:2,0:2:6:0,6,61	0/0:4,0:4:6:0,6,89	0/0:3,0:3:6:0,6,75	0/0:2,0:2:3:0,3,45	0/0:4,0:4:6:0,6,89	0/0:2,0:2:3:0,3,45	0/0:2,0:2:6:0,6,61	0/0:6,0:6:12:0,12,151	0/0:28,0:28:84:0,84,935
chr0	2252390	.	T	A	1307.35	.	AC=19;AF=0.079;AN=240;BaseQRankSum=2.011;DP=774;Dels=0.00;FS=6.475;HaplotypeScore=0.0444;InbreedingCoeff=0.5014;MLEAC=16;MLEAF=0.067;MQ=59.85;MQ0=0;MQRankSum=-0.366;QD=25.63;ReadPosRankSum=-0.529	GT:AD:DP:GQ:PL	0/0:33,0:33:99:0,99,1022	0/0:18,0:18:54:0,54,574	0/0:11,0:11:33:0,33,332	0/0:33,0:33:99:0,99,1029	0/0:19,0:19:57:0,57,586	0/0:5,0:5:15:0,15,158	0/0:5,0:5:12:0,12,130	./.:.:.:.:.	./.:.:.:.:.	0/0:13,0:13:39:0,39,393	./.:.:.:.:.	0/0:15,0:15:45:0,45,456	0/0:19,0:19:57:0,57,581	0/0:3,0:3:9:0,9,96	0/0:10,0:10:30:0,30,308	0/0:9,0:9:27:0,27,270	0/0:5,0:5:15:0,15,148	0/0:2,0:2:6:0,6,67	0/0:6,0:6:18:0,18,189	0/0:4,0:4:9:0,9,105	0/0:2,0:2:6:0,6,65	1/1:0,9:9:24:266,24,0	1/1:0,11:11:33:347,33,0	0/0:21,0:21:51:0,51,588	./.:.:.:.:.	0/0:13,0:13:36:0,36,391	0/0:17,0:17:51:0,51,527	0/0:3,0:3:9:0,9,100	0/0:2,0:2:6:0,6,61	0/0:9,0:9:24:0,24,255	./.:.:.:.:.	0/0:3,0:3:9:0,9,101	0/0:13,0:13:33:0,33,357	0/0:2,0:2:6:0,6,61	0/0:20,0:20:54:0,54,578	0/0:2,0:2:6:0,6,64	0/0:18,0:18:54:0,54,540	0/0:3,0:3:9:0,9,97	0/0:11,0:11:33:0,33,341	0/0:1,0:1:3:0,3,29	0/0:3,0:3:9:0,9,88	0/0:16,0:16:48:0,48,484	0/0:18,0:18:54:0,54,544	0/0:10,0:10:30:0,30,292	0/0:16,0:16:48:0,48,478	0/0:10,0:10:30:0,30,310	0/0:12,0:12:36:0,36,396	0/0:2,0:2:6:0,6,63	0/0:1,0:1:3:0,3,32	0/0:5,0:5:12:0,12,138	0/0:4,0:4:12:0,12,125	./.:.:.:.:.	0/0:8,0:8:24:0,24,236	0/0:2,0:2:6:0,6,55	0/0:2,0:2:6:0,6,63	0/0:1,0:1:3:0,3,33	0/0:3,0:3:9:0,9,94	0/0:8,0:8:24:0,24,247	0/0:2,0:2:6:0,6,62	0/0:5,0:5:15:0,15,159	0/0:5,0:5:15:0,15,155	0/0:2,0:2:6:0,6,61	0/0:8,0:8:24:0,24,247	0/0:5,0:5:15:0,15,154	0/0:6,0:6:15:0,15,163	0/0:3,0:3:9:0,9,91	0/0:4,0:4:12:0,12,123	0/0:10,0:10:24:0,24,264	./.:.:.:.:.	./.:.:.:.:.	0/0:2,0:2:6:0,6,57	./.:.:.:.:.	0/0:1,0:1:3:0,3,29	0/0:3,0:3:9:0,9,96	0/0:7,0:7:21:0,21,208	0/0:1,0:1:3:0,3,30	0/0:6,0:6:15:0,15,172	0/0:4,0:4:12:0,12,126	./.:.:.:.:.	0/0:3,0:3:9:0,9,102	0/0:2,0:2:6:0,6,64	./.:.:.:.:.	0/0:5,0:5:15:0,15,152	0/0:2,0:2:6:0,6,61	0/0:4,0:4:12:0,12,126	0/0:2,0:2:6:0,6,61	0/0:9,0:9:27:0,27,275	./.:.:.:.:.	./.:.:.:.:.	0/0:4,0:4:12:0,12,128	./.:.:.:.:.	0/0:3,0:3:9:0,9,93	0/0:4,0:4:12:0,12,120	./.:.:.:.:.	0/0:2,0:2:6:0,6,63	0/0:1,0:1:3:0,3,34	0/0:3,0:4:9:0,9,95	0/0:3,0:3:9:0,9,90	0/0:2,0:2:6:0,6,64	0/0:3,0:4:9:0,9,99	0/0:1,0:1:3:0,3,28	0/0:3,0:3:9:0,9,95	0/0:3,0:3:9:0,9,88	0/1:1,2:3:21:52,0,21	1/1:0,4:4:12:128,12,0	1/1:0,3:3:9:99,9,0	./.:.:.:.:.	0/0:6,0:6:18:0,18,185	0/0:1,0:1:3:0,3,31	0/0:2,0:2:6:0,6,57	0/0:8,0:8:24:0,24,245	0/0:1,0:1:3:0,3,32	0/0:8,0:8:24:0,24,251	0/0:5,0:5:15:0,15,159	0/0:4,0:4:12:0,12,128	0/0:4,0:4:12:0,12,126	0/0:4,0:4:12:0,12,122	0/0:4,0:4:12:0,12,124	1/1:0,3:3:9:100,9,0	1/1:0,3:3:9:99,9,0	0/0:3,0:3:9:0,9,95	0/0:3,0:3:9:0,9,94	1/1:0,6:6:18:189,18,0	0/0:4,0:4:12:0,12,120	0/0:3,0:3:9:0,9,91	1/1:0,3:3:9:98,9,0	0/0:3,0:3:9:0,9,91	1/1:0,6:6:18:184,18,0	0/0:2,0:2:6:0,6,62	0/0:1,0:1:3:0,3,31	0/0:2,0:2:3:0,3,45	0/0:6,0:6:12:0,12,148	0/0:2,0:2:3:0,3,45	0/0:2,0:2:6:0,6,63	./.:.:.:.:.	0/0:2,0:2:3:0,3,45	0/0:35,0:35:99:0,105,1170
chr0	2252676	.	A	T	794.41	.	AC=14;AF=0.061;AN=230;BaseQRankSum=-0.010;DP=637;Dels=0.00;FS=3.452;HaplotypeScore=0.0635;InbreedingCoeff=0.4117;MLEAC=11;MLEAF=0.048;MQ=59.84;MQ0=0;MQRankSum=-0.690;QD=24.83;ReadPosRankSum=0.734	GT:AD:DP:GQ:PL	0/0:40,0:40:99:0,108,1205	0/0:20,0:20:60:0,60,628	0/0:9,0:9:27:0,27,284	0/0:25,0:25:75:0,75,804	0/0:16,0:16:48:0,48,500	0/0:9,0:9:24:0,24,265	0/0:8,0:8:24:0,24,248	./.:.:.:.:.	./.:.:.:.:.	0/0:4,0:4:12:0,12,126	./.:.:.:.:.	0/0:7,0:7:21:0,21,211	0/0:19,0:19:57:0,57,604	./.:.:.:.:.	0/0:9,0:9:27:0,27,284	0/0:7,0:7:21:0,21,224	0/0:13,0:13:36:0,36,396	0/0:1,0:1:3:0,3,32	./.:.:.:.:.	1/1:0,4:4:12:124,12,0	0/0:3,0:3:9:0,9,95	0/0:9,0:9:27:0,27,284	0/0:15,0:15:45:0,45,459	0/0:14,0:14:36:0,36,402	0/0:2,0:2:6:0,6,67	0/0:10,0:10:30:0,30,320	0/0:8,0:8:24:0,24,254	0/0:3,0:3:9:0,9,96	0/0:2,0:2:6:0,6,68	0/0:8,0:8:24:0,24,264	0/0:1,0:1:3:0,3,34	./.:.:.:.:.	0/0:4,0:4:12:0,12,128	./.:.:.:.:.	0/0:5,0:5:15:0,15,162	0/0:2,0:2:6:0,6,65	0/0:16,0:16:45:0,45,491	0/0:5,0:5:15:0,15,161	0/0:7,0:7:21:0,21,225	0/0:1,0:1:3:0,3,35	0/0:2,0:2:6:0,6,64	0/0:11,0:11:27:0,27,313	0/0:7,0:7:21:0,21,211	0/0:13,0:13:39:0,39,404	1/1:0,10:10:27:301,27,0	0/0:13,0:13:36:0,36,397	0/0:9,0:9:27:0,27,282	0/0:4,0:4:12:0,12,131	0/0:5,0:5:15:0,15,162	0/0:2,0:2:6:0,6,62	0/0:2,0:2:6:0,6,63	0/0:1,0:1:3:0,3,32	0/0:3,0:3:9:0,9,95	./.:.:.:.:.	0/0:2,0:2:6:0,6,63	./.:.:.:.:.	0/0:4,0:4:12:0,12,126	0/0:6,0:6:18:0,18,189	0/0:2,0:2:6:0,6,62	0/0:2,0:2:6:0,6,61	0/0:2,0:2:6:0,6,61	0/0:2,0:2:6:0,6,59	0/0:2,0:2:6:0,6,62	0/0:6,0:6:18:0,18,183	0/0:1,0:1:3:0,3,32	0/0:2,0:2:6:0,6,62	./.:.:.:.:.	0/0:3,0:3:9:0,9,96	0/0:7,0:7:18:0,18,202	0/0:1,0:1:3:0,3,31	0/0:1,0:1:3:0,3,31	./.:.:.:.:.	1/1:0,1:1:3:33,3,0	1/1:0,4:4:12:134,12,0	0/0:5,0:5:15:0,15,161	0/0:5,0:5:15:0,15,155	0/0:5,0:5:15:0,15,158	1/1:0,4:4:12:122,12,0	./.:.:.:.:.	0/0:6,0:6:15:0,15,167	0/0:1,0:1:3:0,3,34	0/0:2,0:2:6:0,6,65	./.:.:.:.:.	0/0:1,0:1:3:0,3,32	0/0:1,0:1:3:0,3,31	0/0:3,0:3:9:0,9,102	0/0:2,0:2:6:0,6,65	0/0:1,0:1:3:0,3,31	0/0:1,0:1:3:0,3,33	0/0:4,0:4:12:0,12,126	0/0:1,0:1:3:0,3,23	0/0:1,0:1:3:0,3,32	0/0:2,0:2:6:0,6,62	0/0:1,0:1:3:0,3,32	0/0:3,0:3:9:0,9,96	0/0:2,0:2:6:0,6,64	0/0:4,0:4:12:0,12,126	./.:.:.:.:.	./.:.:.:.:.	0/0:4,0:4:9:0,9,109	0/0:2,0:2:6:0,6,65	0/0:5,0:5:15:0,15,153	0/0:3,0:3:9:0,9,95	0/0:3,0:3:9:0,9,97	0/0:1,0:1:3:0,3,32	0/0:5,0:5:15:0,15,158	0/0:6,0:6:18:0,18,187	0/0:6,0:6:18:0,18,189	./.:.:.:.:.	0/0:4,0:4:12:0,12,125	0/0:5,0:5:15:0,15,156	./.:.:.:.:.	0/0:6,0:6:18:0,18,192	0/0:3,0:3:9:0,9,93	0/0:5,0:5:15:0,15,161	0/0:3,0:3:9:0,9,97	./.:.:.:.:.	0/0:2,0:2:6:0,6,64	0/0:2,0:2:6:0,6,61	0/0:1,0:1:3:0,3,32	0/0:7,0:7:21:0,21,214	0/0:4,0:4:9:0,9,108	0/0:6,0:6:18:0,18,193	1/1:0,3:3:9:94,9,0	1/1:0,6:6:18:182,18,0	./.:.:.:.:.	./.:.:.:.:.	0/0:3,0:3:9:0,9,95	0/0:3,0:3:9:0,9,95	0/0:2,0:2:6:0,6,63	0/0:2,0:2:3:0,3,45	0/0:4,0:4:6:0,6,89	./.:.:.:.:.	0/0:2,0:2:6:0,6,64	./.:.:.:.:.	0/0:8,0:8:12:0,12,179	0/0:30,0:30:90:0,90,1013
chr0	2253617	.	G	A	274.66	.	AC=13;AF=0.059;AN=222;DP=512;Dels=0.00;FS=18.927;HaplotypeScore=0.1187;InbreedingCoeff=0.2737;MLEAC=8;MLEAF=0.036;MQ=59.05;MQ0=0;QD=17.17	GT:AD:DP:GQ:PL	0/0:23,0:23:66:0,66,681	0/0:15,0:15:36:0,36,420	0/0:11,0:11:33:0,33,355	0/0:17,0:17:45:0,45,480	0/0:14,0:14:39:0,39,425	0/0:3,0:3:9:0,9,88	0/1:1,3:4:20:77,0,20	./.:.:.:.:.	./.:.:.:.:.	0/0:4,0:4:12:0,12,124	./.:.:.:.:.	0/0:7,0:7:18:0,18,208	0/0:13,0:13:39:0,39,408	./.:.:.:.:.	0/0:16,0:16:48:0,48,491	0/0:5,0:5:9:0,9,95	0/0:5,0:5:15:0,15,151	0/0:1,0:1:3:0,3,32	./.:.:.:.:.	./.:.:.:.:.	./.:.:.:.:.	0/0:1,0:1:3:0,3,29	0/0:3,0:3:9:0,9,92	0/0:13,0:13:33:0,33,351	./.:.:.:.:.	0/0:14,0:14:42:0,42,418	0/0:12,0:12:33:0,33,358	./.:.:.:.:.	./.:.:.:.:.	0/0:5,0:5:15:0,15,149	0/0:1,0:1:3:0,3,32	./.:.:.:.:.	0/0:1,0:1:3:0,3,33	./.:.:.:.:.	0/0:10,0:10:30:0,30,292	0/0:1,0:1:3:0,3,30	0/0:12,0:12:36:0,36,369	0/0:3,0:3:9:0,9,95	0/0:2,0:2:6:0,6,59	./.:.:.:.:.	0/0:3,0:3:9:0,9,95	0/0:8,0:8:24:0,24,248	0/0:3,0:3:9:0,9,91	0/0:9,0:9:24:0,24,259	0/0:8,0:8:24:0,24,250	0/0:7,0:7:18:0,18,201	0/0:8,0:8:24:0,24,249	./.:.:.:.:.	./.:.:.:.:.	0/0:7,0:7:21:0,21,215	0/0:4,0:4:12:0,12,126	0/0:3,0:3:6:0,6,74	0/0:4,0:4:12:0,12,125	0/0:1,0:1:3:0,3,30	0/0:3,0:3:9:0,9,94	./.:.:.:.:.	0/0:3,0:3:9:0,9,91	0/0:5,0:5:15:0,15,153	0/0:2,0:2:6:0,6,61	0/0:6,0:6:18:0,18,186	0/0:1,0:1:3:0,3,32	0/0:5,0:5:15:0,15,149	0/0:2,0:2:6:0,6,63	1/1:0,3:3:9:93,9,0	0/0:5,0:5:15:0,15,156	0/0:2,0:2:6:0,6,64	1/1:0,2:2:6:64,6,0	0/0:5,0:5:15:0,15,148	0/0:7,0:7:21:0,21,217	0/0:1,0:1:3:0,3,31	0/0:2,0:2:6:0,6,66	0/0:2,0:2:3:0,3,29	0/0:3,0:3:9:0,9,79	0/0:4,0:4:12:0,12,122	0/0:5,0:5:15:0,15,154	0/0:2,0:2:6:0,6,62	0/0:4,0:4:12:0,12,119	0/0:4,0:4:12:0,12,121	0/0:3,0:3:9:0,9,94	0/0:2,0:2:3:0,3,32	0/0:2,0:2:6:0,6,63	0/0:1,0:1:3:0,3,30	./.:.:.:.:.	0/0:1,0:1:3:0,3,30	./.:.:.:.:.	./.:.:.:.:.	0/0:3,0:3:9:0,9,93	1/1:0,3:3:9:92,9,0	0/0:2,0:2:6:0,6,62	0/0:2,0:2:6:0,6,63	0/0:1,0:1:3:0,3,33	0/0:3,0:3:9:0,9,94	0/0:2,0:2:6:0,6,59	./.:.:.:.:.	0/0:3,0:3:9:0,9,94	./.:.:.:.:.	1/1:0,1:1:3:30,3,0	0/0:4,0:4:12:0,12,126	1/1:0,1:1:3:29,3,0	0/0:1,0:1:3:0,3,31	1/1:0,2:2:6:61,6,0	0/0:1,0:1:3:0,3,31	0/0:2,0:2:6:0,6,63	0/0:5,0:5:15:0,15,139	0/0:1,0:1:3:0,3,32	0/0:5,0:5:15:0,15,156	0/0:2,0:2:6:0,6,62	./.:.:.:.:.	0/0:1,0:1:3:0,3,30	0/0:1,0:1:3:0,3,30	0/0:6,0:6:18:0,18,186	0/0:1,0:1:3:0,3,31	0/0:2,0:2:6:0,6,61	0/0:3,0:3:9:0,9,94	./.:.:.:.:.	0/0:5,0:5:15:0,15,162	0/0:1,0:1:3:0,3,33	0/0:1,0:1:3:0,3,32	0/0:7,0:8:21:0,21,203	0/0:1,0:1:3:0,3,31	0/0:3,0:3:9:0,9,97	0/0:3,0:3:9:0,9,91	0/0:3,0:3:9:0,9,92	0/0:1,0:1:3:0,3,32	0/0:2,0:2:6:0,6,56	0/0:3,0:3:9:0,9,91	0/0:4,0:4:12:0,12,118	0/0:4,0:4:12:0,12,122	0/0:3,0:3:9:0,9,94	0/0:2,0:2:6:0,6,63	./.:.:.:.:.	./.:.:.:.:.	0/0:1,0:1:3:0,3,30	0/0:5,0:5:12:0,12,139	./.:.:.:.:.	0/0:3,0:3:6:0,6,76	0/0:32,0:32:96:0,96,1091
chr0	2254660	.	T	C	1714.27	.	AC=15;AF=0.056;AN=266;BaseQRankSum=0.666;DP=1240;Dels=0.00;FS=0.000;HaplotypeScore=0.0425;InbreedingCoeff=0.3183;MLEAC=14;MLEAF=0.053;MQ=59.90;MQ0=0;MQRankSum=0.382;QD=21.98;ReadPosRankSum=0.596	GT:AD:DP:GQ:PL	0/0:84,0:84:99:0,253,2650	0/0:17,0:17:51:0,51,522	0/0:23,0:23:69:0,69,708	0/0:58,0:58:99:0,174,1772	0/0:17,0:17:48:0,48,509	0/0:25,0:25:66:0,66,723	0/0:27,0:27:78:0,78,807	0/0:3,0:3:9:0,9,97	0/1:2,1:3:23:23,0,56	1/1:0,29:29:87:886,87,0	1/1:0,4:4:12:131,12,0	0/0:22,0:22:66:0,66,673	0/0:22,0:22:66:0,66,666	0/0:1,0:1:3:0,3,31	0/0:25,0:25:75:0,75,760	0/0:29,0:29:87:0,87,864	0/0:21,0:21:63:0,63,648	0/0:5,0:5:15:0,15,153	0/0:15,0:15:39:0,39,424	0/0:23,0:23:63:0,63,662	0/0:6,0:6:18:0,18,191	0/0:21,0:21:60:0,60,624	0/0:20,0:20:60:0,60,613	0/0:24,0:24:72:0,72,741	0/0:6,0:6:18:0,18,189	0/0:21,0:21:63:0,63,645	0/0:14,0:14:39:0,39,421	0/0:4,0:4:12:0,12,126	0/0:4,0:4:12:0,12,128	0/0:29,0:29:87:0,87,871	0/0:12,0:12:36:0,36,375	0/0:3,0:3:9:0,9,92	0/0:24,0:24:72:0,72,711	0/0:4,0:4:12:0,12,129	0/0:13,0:13:39:0,39,398	0/0:2,0:2:6:0,6,63	0/0:18,0:18:54:0,54,552	0/1:4,9:13:83:240,0,83	0/0:20,0:20:57:0,57,592	1/1:0,2:2:6:70,6,0	0/0:7,0:7:21:0,21,219	0/0:18,0:18:54:0,54,551	0/0:17,0:17:48:0,48,499	0/0:21,0:21:60:0,60,627	0/0:23,0:23:69:0,69,691	0/0:25,0:25:75:0,75,762	0/0:12,0:12:30:0,30,339	0/1:4,1:5:16:16,0,113	./.:.:.:.:.	0/0:11,0:11:27:0,27,305	0/0:2,0:2:6:0,6,61	0/0:3,0:3:9:0,9,96	1/1:0,7:7:18:200,18,0	0/0:4,0:4:12:0,12,120	0/0:13,0:13:39:0,39,410	0/0:3,0:3:9:0,9,96	0/0:5,0:5:12:0,12,139	0/0:4,0:4:12:0,12,126	0/0:1,0:1:3:0,3,30	0/0:7,0:7:21:0,21,211	0/0:5,0:5:15:0,15,154	0/0:1,0:1:3:0,3,32	0/0:5,0:5:15:0,15,151	0/0:2,0:2:3:0,3,31	0/0:4,0:4:12:0,12,120	0/0:8,0:8:24:0,24,248	0/0:1,0:1:3:0,3,32	0/0:4,0:4:12:0,12,130	0/0:6,0:6:18:0,18,184	0/0:2,0:2:6:0,6,61	0/0:1,0:1:3:0,3,31	0/0:2,0:2:6:0,6,59	0/0:2,0:2:6:0,6,62	0/0:4,0:4:12:0,12,128	0/0:7,0:7:18:0,18,200	0/0:4,0:4:12:0,12,123	0/0:7,0:7:18:0,18,199	./.:.:.:.:.	0/0:2,0:2:6:0,6,61	0/0:4,0:4:9:0,9,108	0/0:2,0:2:6:0,6,61	0/0:2,0:2:6:0,6,65	0/0:5,0:5:15:0,15,155	0/0:3,0:3:9:0,9,93	0/0:2,0:2:6:0,6,61	0/0:5,0:5:15:0,15,157	0/0:2,0:2:6:0,6,65	0/0:8,0:8:21:0,21,221	0/0:7,0:7:21:0,21,220	0/0:8,0:8:24:0,24,253	0/0:1,0:1:3:0,3,32	0/0:3,0:3:9:0,9,93	0/0:4,0:4:12:0,12,124	0/0:2,0:2:6:0,6,61	0/0:5,0:5:15:0,15,158	0/0:9,0:9:27:0,27,270	0/0:9,0:9:27:0,27,289	0/0:3,0:3:9:0,9,95	0/0:3,0:3:9:0,9,95	0/0:4,0:4:12:0,12,122	0/0:7,0:7:21:0,21,215	0/0:2,0:2:6:0,6,61	0/0:2,0:2:6:0,6,63	0/0:3,0:3:6:0,6,74	0/0:2,0:2:6:0,6,63	0/0:9,0:9:27:0,27,283	0/0:2,0:2:6:0,6,57	0/0:4,0:4:12:0,12,124	0/1:1,2:3:24:52,0,24	0/0:5,0:5:15:0,15,151	0/0:14,0:14:42:0,42,424	0/1:1,2:3:24:54,0,24	1/1:0,9:9:24:265,24,0	0/0:7,0:7:21:0,21,220	0/0:6,0:6:15:0,15,169	0/0:4,0:4:12:0,12,122	0/0:3,0:3:6:0,6,75	0/0:4,0:4:12:0,12,122	0/0:1,0:1:3:0,3,31	0/0:7,0:7:21:0,21,213	0/0:4,0:4:12:0,12,125	0/0:7,0:7:21:0,21,224	0/0:4,0:4:12:0,12,122	0/0:3,0:3:9:0,9,92	0/0:9,0:9:27:0,27,273	0/0:6,0:6:18:0,18,184	0/0:7,0:7:18:0,18,196	0/0:4,0:4:12:0,12,123	0/0:2,0:2:6:0,6,61	0/0:2,0:2:3:0,3,45	./.:.:.:.:.	0/0:2,0:2:3:0,3,45	0/0:2,0:2:3:0,3,45	0/0:6,0:6:9:0,9,134	./.:.:.:.:.	0/0:8,0:8:12:0,12,179	0/0:17,1:18:51:0,51,566
chr0	2260706	.	A	T	2713.16	.	AC=23;AF=0.090;AN=256;BaseQRankSum=0.687;DP=787;Dels=0.00;FS=2.276;HaplotypeScore=0.1071;InbreedingCoeff=0.4029;MLEAC=21;MLEAF=0.082;MQ=58.79;MQ0=1;MQRankSum=1.258;QD=23.59;ReadPosRankSum=-1.667	GT:AD:DP:GQ:PL	1/1:0,47:47:99:1465,141,0	0/0:14,0:14:39:0,39,402	0/0:12,0:12:33:0,33,358	0/0:37,0:37:99:0,105,1122	0/0:15,0:15:45:0,45,456	0/0:7,0:7:21:0,21,216	0/0:12,0:12:36:0,36,365	0/0:2,0:2:6:0,6,63	0/0:3,0:3:9:0,9,97	0/0:13,0:13:36:0,36,387	./.:.:.:.:.	0/0:8,0:8:18:0,18,214	0/0:7,0:7:21:0,21,218	./.:.:.:.:.	0/0:16,0:16:42:0,42,441	0/0:15,0:15:42:0,42,436	0/0:13,0:13:39:0,39,390	0/1:1,2:3:22:53,0,22	0/0:2,0:2:6:0,6,63	1/1:0,6:6:12:150,12,0	0/0:4,0:4:12:0,12,133	0/1:6,6:12:99:147,0,147	0/0:14,0:14:42:0,42,428	0/0:18,0:18:54:0,54,549	0/0:2,0:2:6:0,6,67	0/0:14,0:14:42:0,42,433	0/0:11,0:11:27:0,27,309	0/0:4,0:4:12:0,12,131	0/0:2,0:2:6:0,6,66	0/0:17,0:17:45:0,45,496	0/0:5,0:5:15:0,15,162	0/0:7,0:7:21:0,21,221	0/0:12,0:12:36:0,36,375	1/1:0,2:2:6:62,6,0	0/0:12,0:12:33:0,33,353	0/0:5,0:5:15:0,15,160	0/0:12,0:12:36:0,36,367	0/0:8,0:8:24:0,24,246	0/0:7,0:7:21:0,21,207	0/0:4,0:4:12:0,12,130	0/0:4,0:4:12:0,12,129	1/1:0,7:7:18:202,18,0	1/1:0,12:12:33:343,33,0	0/0:10,0:10:27:0,27,290	0/0:8,0:8:24:0,24,245	0/0:11,0:11:30:0,30,314	0/0:9,0:9:27:0,27,280	0/0:4,0:4:12:0,12,123	0/1:1,1:2:25:25,0,25	0/0:4,0:4:12:0,12,124	./.:.:.:.:.	0/0:2,0:2:6:0,6,61	0/0:4,0:4:12:0,12,124	0/0:1,0:1:3:0,3,30	0/0:10,0:10:30:0,30,300	0/0:2,0:2:6:0,6,63	0/0:1,0:1:3:0,3,32	0/0:4,0:4:12:0,12,125	./.:.:.:.:.	./.:.:.:.:.	0/0:1,0:1:3:0,3,30	0/0:3,0:3:9:0,9,94	0/0:5,0:5:15:0,15,151	0/0:3,0:3:9:0,9,93	0/0:3,0:3:9:0,9,93	0/0:4,0:4:12:0,12,122	0/0:4,0:4:12:0,12,122	0/0:4,0:4:12:0,12,124	0/0:3,0:3:9:0,9,95	0/0:1,0:1:3:0,3,31	0/0:3,0:3:9:0,9,92	0/0:6,0:6:18:0,18,184	1/1:0,7:7:21:216,21,0	0/1:1,1:2:26:26,0,26	0/0:9,0:9:27:0,27,275	0/0:2,0:2:6:0,6,61	1/1:0,1:1:3:31,3,0	0/0:2,0:2:6:0,6,61	0/0:5,0:5:15:0,15,155	0/0:9,0:9:21:0,21,242	0/0:3,0:3:9:0,9,96	0/0:1,0:1:3:0,3,33	0/0:3,0:3:9:0,9,97	1/1:0,3:3:9:93,9,0	0/1:4,2:6:47:47,0,100	0/0:3,0:3:9:0,9,102	1/1:0,5:5:12:139,12,0	0/0:7,0:7:21:0,21,227	0/0:7,0:7:21:0,21,218	0/0:7,0:7:21:0,21,227	0/0:1,0:1:3:0,3,31	0/0:4,0:4:12:0,12,126	0/0:1,0:1:3:0,3,31	0/0:1,0:1:3:0,3,31	0/0:3,0:3:6:0,6,75	0/0:2,0:2:6:0,6,65	0/0:4,0:4:12:0,12,121	0/0:1,0:1:3:0,3,31	0/0:3,0:3:9:0,9,92	./.:.:.:.:.	0/0:7,0:7:21:0,21,223	./.:.:.:.:.	0/0:3,0:3:9:0,9,91	0/0:1,0:1:3:0,3,32	0/0:3,0:3:9:0,9,93	0/0:5,0:5:15:0,15,151	0/0:4,0:4:12:0,12,133	0/0:1,0:1:3:0,3,31	0/0:1,0:1:3:0,3,31	0/0:5,0:5:15:0,15,148	0/0:5,0:5:15:0,15,151	0/0:1,0:1:3:0,3,31	0/0:3,0:3:9:0,9,89	0/0:4,0:4:12:0,12,122	0/0:3,0:3:9:0,9,95	0/0:5,0:5:12:0,12,134	0/0:3,0:3:9:0,9,95	0/0:2,0:2:6:0,6,58	0/0:3,0:3:9:0,9,87	0/0:3,0:3:9:0,9,92	0/0:1,0:1:3:0,3,32	0/0:3,0:3:9:0,9,94	0/0:9,0:9:27:0,27,270	0/0:2,0:2:6:0,6,59	0/0:6,0:6:18:0,18,181	./.:.:.:.:.	0/0:3,0:3:9:0,9,92	0/0:3,0:3:9:0,9,92	0/0:2,0:2:6:0,6,61	0/0:6,0:6:12:0,12,153	0/0:6,0:6:9:0,9,134	0/0:6,0:6:9:0,9,134	0/0:3,0:3:3:0,3,45	./.:.:.:.:.	0/0:2,0:2:3:0,3,45	0/0:4,0:4:9:0,9,107	0/0:27,0:27:81:0,81,907
chr0	2517252	.	C	T	2557.44	.	AC=75;AF=0.387;AN=194;BaseQRankSum=-2.011;DP=602;Dels=0.00;FS=0.000;HaplotypeScore=0.0288;InbreedingCoeff=0.5182;MLEAC=75;MLEAF=0.387;MQ=23.87;MQ0=77;MQRankSum=-1.687;QD=11.68;ReadPosRankSum=1.409	GT:AD:DP:GQ:PL	1/1:0,14:14:18:193,18,0	0/0:14,0:14:24:0,24,250	0/0:6,0:6:9:0,9,97	1/1:0,30:30:42:428,42,0	1/1:0,10:10:9:88,9,0	0/0:13,0:13:21:0,21,219	0/0:16,0:16:6:0,6,65	1/1:0,1:1:3:32,3,0	0/1:3,1:4:26:26,0,28	1/1:0,11:11:12:124,12,0	./.:.:.:.:.	0/0:8,0:8:9:0,9,95	1/1:0,3:3:6:65,6,0	./.:.:.:.:.	1/1:0,13:13:15:154,15,0	1/1:0,8:8:3:30,3,0	1/1:0,15:15:18:187,18,0	0/0:2,0:2:3:0,3,32	0/0:4,0:4:6:0,6,65	0/0:8,0:8:3:0,3,35	./.:.:.:.:.	0/0:12,0:12:3:0,3,32	0/0:8,0:8:15:0,15,158	0/0:9,0:9:15:0,15,158	0/0:6,0:6:9:0,9,100	1/1:0,9:9:9:94,9,0	1/1:0,14:14:18:183,18,0	1/1:0,3:3:3:32,3,0	./.:.:.:.:.	./.:.:.:.:.	./.:.:.:.:.	1/1:0,1:1:3:32,3,0	1/1:0,11:11:15:149,15,0	1/1:0,1:1:3:32,3,0	0/0:12,0:12:6:0,6,61	0/0:11,0:11:6:0,6,69	0/0:15,0:15:12:0,12,126	./.:.:.:.:.	1/1:1,8:9:12:124,12,0	./.:.:.:.:.	1/1:0,3:3:3:32,3,0	1/1:0,10:10:3:31,3,0	./.:.:.:.:.	0/0:15,0:15:21:0,21,222	0/0:14,0:14:6:0,6,63	0/0:10,0:10:6:0,6,65	0/0:6,0:6:12:0,12,126	0/0:3,0:3:3:0,3,33	1/1:0,2:2:3:31,3,0	./.:.:.:.:.	0/0:1,0:1:3:0,3,26	0/0:4,0:4:3:0,3,30	1/1:0,6:6:12:121,12,0	./.:.:.:.:.	0/0:2,0:2:3:0,3,32	./.:.:.:.:.	0/0:3,0:3:6:0,6,61	0/0:3,0:3:3:0,3,31	0/0:1,0:1:3:0,3,32	0/0:6,0:6:12:0,12,130	./.:.:.:.:.	1/1:0,4:4:6:62,6,0	1/1:0,4:4:3:32,3,0	1/1:0,2:2:3:31,3,0	./.:.:.:.:.	1/1:0,2:2:6:61,6,0	./.:.:.:.:.	1/1:0,3:3:6:64,6,0	1/1:0,4:4:9:94,9,0	0/0:4,0:4:3:0,3,33	0/0:2,0:2:6:0,6,63	0/0:2,0:2:6:0,6,61	./.:.:.:.:.	0/0:4,0:4:3:0,3,34	./.:.:.:.:.	./.:.:.:.:.	./.:.:.:.:.	./.:.:.:.:.	./.:.:.:.:.	0/0:4,0:4:6:0,6,65	0/0:2,0:2:6:0,6,65	./.:.:.:.:.	0/0:6,0:6:3:0,3,33	0/0:3,0:3:3:0,3,32	0/0:5,0:5:9:0,9,92	0/0:2,0:2:3:0,3,33	./.:.:.:.:.	./.:.:.:.:.	./.:.:.:.:.	1/1:0,2:2:6:63,6,0	./.:.:.:.:.	1/1:0,3:3:6:63,6,0	1/1:0,2:2:3:31,3,0	0/0:2,0:2:3:0,3,32	0/0:2,0:2:6:0,6,67	1/1:1,1:2:3:30,3,0	0/0:6,0:6:3:0,3,31	0/0:4,0:4:6:0,6,61	1/1:0,1:1:3:31,3,0	./.:.:.:.:.	0/0:6,0:6:3:0,3,32	1/1:0,2:2:3:32,3,0	./.:.:.:.:.	./.:.:.:.:.	./.:.:.:.:.	0/0:7,0:7:9:0,9,95	./.:.:.:.:.	0/0:4,0:4:3:0,3,32	./.:.:.:.:.	0/0:5,0:5:6:0,6,63	0/0:3,0:3:6:0,6,63	./.:.:.:.:.	1/1:0,4:4:3:31,3,0	1/1:0,2:2:3:31,3,0	1/1:0,1:1:3:31,3,0	1/1:0,1:1:3:32,3,0	1/1:0,2:2:3:32,3,0	0/0:2,0:2:3:0,3,32	./.:.:.:.:.	./.:.:.:.:.	./.:.:.:.:.	0/0:4,0:4:9:0,9,95	0/0:7,0:7:3:0,3,33	0/0:7,0:7:3:0,3,32	0/0:6,0:6:15:0,15,158	0/0:2,0:2:3:0,3,32	0/0:4,0:4:3:0,3,32	0/0:2,0:2:3:0,3,34	./.:.:.:.:.	./.:.:.:.:.	0/0:1,0:2:3:0,3,32	./.:.:.:.:.	0/0:1,0:1:3:0,3,32	0/0:3,0:3:3:0,3,32	./.:.:.:.:.	0/0:1,0:1:3:0,3,32	0/0:10,0:10:6:0,6,69
chr0	2536655	.	T	C	15151.8	.	AC=103;AF=0.390;AN=264;BaseQRankSum=-2.313;DP=1198;Dels=0.00;FS=3.149;HaplotypeScore=0.1097;InbreedingCoeff=0.7753;MLEAC=105;MLEAF=0.398;MQ=59.77;MQ0=0;MQRankSum=-0.190;QD=27.85;ReadPosRankSum=-1.196	GT:AD:DP:GQ:PL	1/1:0,52:52:99:1629,156,0	0/0:32,0:32:93:0,93,986	0/0:26,0:26:69:0,69,754	1/1:0,42:42:99:1296,126,0	1/1:0,23:23:66:705,66,0	0/0:15,0:15:42:0,42,453	0/0:24,2:26:13:0,13,687	1/1:0,4:4:12:128,12,0	0/0:1,0:1:3:0,3,30	1/1:0,21:21:63:653,63,0	1/1:0,3:3:9:90,9,0	0/0:23,0:23:69:0,69,715	1/1:0,18:18:51:533,51,0	1/1:0,2:2:6:61,6,0	1/1:0,21:21:63:646,63,0	1/1:0,21:21:60:617,60,0	1/1:0,19:19:57:573,57,0	0/1:1,4:5:18:111,0,18	0/0:17,0:17:48:0,48,516	0/0:6,0:6:15:0,15,165	0/0:9,0:9:27:0,27,270	0/0:15,0:15:45:0,45,480	0/0:28,0:28:84:0,84,875	0/0:35,0:35:93:0,93,992	0/0:3,0:3:9:0,9,97	1/1:0,27:27:75:783,75,0	1/1:0,19:19:57:599,57,0	1/1:0,4:4:12:128,12,0	0/1:1,3:4:22:82,0,22	1/1:0,25:25:75:755,75,0	1/1:0,8:8:24:250,24,0	1/1:0,5:5:15:161,15,0	1/1:0,11:11:30:326,30,0	0/1:1,3:4:19:86,0,19	0/0:18,0:18:51:0,51,539	0/0:3,1:4:9:0,9,97	0/0:13,0:13:36:0,36,389	1/1:0,13:13:36:388,36,0	1/1:0,20:20:60:616,60,0	1/1:1,4:5:12:118,12,0	1/1:0,7:7:18:189,18,0	1/1:0,10:10:30:308,30,0	0/0:20,0:20:54:0,54,573	0/0:24,0:24:72:0,72,747	0/0:26,0:26:78:0,78,792	0/0:37,0:37:93:0,93,1046	0/0:9,0:9:27:0,27,287	0/0:4,0:4:12:0,12,131	1/1:0,3:3:9:89,9,0	0/0:2,0:2:6:0,6,59	0/0:2,0:2:6:0,6,64	0/0:3,0:3:9:0,9,94	1/1:0,5:5:15:147,15,0	0/0:2,0:2:6:0,6,61	0/0:7,0:7:21:0,21,218	./.:.:.:.:.	0/0:1,0:1:3:0,3,32	0/0:5,0:5:15:0,15,152	0/0:4,0:4:12:0,12,126	0/0:7,0:7:21:0,21,220	1/1:0,4:4:12:121,12,0	1/1:0,4:4:12:125,12,0	1/1:0,7:7:21:205,21,0	1/1:0,2:2:6:59,6,0	1/1:0,5:5:15:157,15,0	1/1:0,3:3:6:59,6,0	0/0:5,0:5:15:0,15,154	1/1:0,5:5:15:147,15,0	1/1:0,5:5:15:151,15,0	./.:.:.:.:.	0/0:4,0:4:12:0,12,128	0/0:5,0:5:15:0,15,153	0/0:6,0:6:9:0,9,106	0/0:1,0:1:3:0,3,31	0/0:10,0:10:30:0,30,314	0/0:3,0:3:9:0,9,92	0/0:3,0:3:9:0,9,94	0/0:2,0:2:6:0,6,61	0/0:5,0:5:15:0,15,157	0/0:8,0:8:24:0,24,246	0/0:1,0:1:3:0,3,31	0/0:1,0:1:3:0,3,34	0/0:3,0:3:9:0,9,92	0/0:3,0:3:9:0,9,92	0/0:1,0:1:3:0,3,32	0/0:3,0:3:9:0,9,97	1/1:0,11:11:33:339,33,0	0/0:6,0:6:18:0,18,189	1/1:0,2:2:6:68,6,0	1/1:0,3:3:9:93,9,0	1/1:0,2:2:6:63,6,0	1/1:0,2:2:6:62,6,0	1/1:0,13:13:39:389,39,0	0/0:1,0:1:3:0,3,31	0/0:6,0:6:18:0,18,193	1/1:0,8:8:24:232,24,0	0/0:5,0:5:15:0,15,156	0/0:5,0:5:15:0,15,156	./.:.:.:.:.	1/1:0,2:2:6:63,6,0	0/1:10,1:11:1:1,0,278	1/1:0,3:3:9:91,9,0	./.:.:.:.:.	0/0:3,0:3:9:0,9,97	0/0:1,0:1:3:0,3,31	0/0:2,0:2:6:0,6,61	0/1:6,1:7:8:8,0,165	0/0:8,0:8:24:0,24,240	1/1:0,5:5:15:158,15,0	0/0:2,0:2:6:0,6,65	0/0:2,0:2:6:0,6,63	1/1:0,5:5:15:161,15,0	1/1:0,10:10:27:272,27,0	1/1:0,10:10:30:309,30,0	1/1:0,3:3:9:99,9,0	1/1:0,8:8:24:245,24,0	1/1:0,3:3:9:87,9,0	0/0:9,0:9:21:0,21,241	0/0:2,0:2:6:0,6,64	0/0:3,0:3:9:0,9,89	0/0:5,0:5:15:0,15,158	0/0:7,0:7:21:0,21,217	0/0:6,0:6:18:0,18,184	0/0:7,0:7:21:0,21,215	0/0:4,0:4:12:0,12,122	0/0:9,0:9:27:0,27,271	0/0:7,0:7:21:0,21,214	0/0:6,0:6:18:0,18,193	0/0:2,0:2:6:0,6,61	0/0:2,0:2:3:0,3,45	0/0:6,0:6:9:0,9,134	0/0:2,0:2:3:0,3,31	0/0:7,0:7:12:0,12,166	0/0:7,0:7:15:0,15,181	./.:.:.:.:.	0/0:6,0:6:12:0,12,152	0/0:28,0:28:84:0,84,946
chr0	2538985	.	A	G	2803.65	.	AC=32;AF=0.122;AN=262;BaseQRankSum=0.699;DP=1216;Dels=0.00;FS=5.734;HaplotypeScore=0.0838;InbreedingCoeff=0.6345;MLEAC=27;MLEAF=0.103;MQ=59.73;MQ0=0;MQRankSum=1.851;QD=24.81;ReadPosRankSum=1.052	GT:AD:DP:GQ:PL	0/0:69,0:69:99:0,208,2212	0/0:17,0:17:51:0,51,512	0/0:15,0:15:45:0,45,467	0/0:52,0:52:99:0,156,1567	0/0:25,0:25:75:0,75,764	0/0:23,0:23:66:0,66,674	0/0:15,0:15:45:0,45,463	0/0:2,0:2:6:0,6,63	0/0:5,0:5:15:0,15,160	0/0:19,0:19:54:0,54,568	0/0:5,0:5:15:0,15,148	0/0:25,0:25:63:0,63,707	0/0:7,0:7:21:0,21,219	0/0:1,0:1:3:0,3,31	0/0:18,0:18:51:0,51,539	0/0:32,0:32:96:0,96,979	0/0:25,0:25:75:0,75,765	0/0:4,0:4:12:0,12,127	0/0:9,0:9:24:0,24,267	1/1:0,12:12:30:330,30,0	0/0:3,0:3:9:0,9,99	1/1:0,25:25:75:788,75,0	1/1:0,18:18:48:529,48,0	0/0:28,0:28:72:0,72,806	0/0:4,0:4:12:0,12,128	0/0:26,0:26:78:0,78,820	0/0:18,0:18:48:0,48,519	0/0:7,0:7:21:0,21,216	0/0:5,0:5:15:0,15,162	0/0:33,0:33:93:0,93,986	0/0:12,0:12:36:0,36,380	0/0:9,0:9:27:0,27,284	0/0:29,0:29:81:0,81,875	0/0:5,0:5:15:0,15,161	0/0:24,0:24:72:0,72,742	0/0:5,0:5:15:0,15,159	0/0:18,0:18:51:0,51,528	0/0:21,0:21:63:0,63,630	0/0:8,0:8:24:0,24,254	0/0:1,0:1:3:0,3,32	0/0:4,0:4:12:0,12,130	0/0:17,0:17:51:0,51,530	0/0:24,0:24:72:0,72,748	0/0:27,0:27:75:0,75,814	0/0:17,0:17:51:0,51,536	0/0:24,0:24:66:0,66,705	0/0:10,0:10:24:0,24,282	0/0:4,0:4:12:0,12,130	0/0:6,0:6:15:0,15,168	0/0:6,0:6:18:0,18,183	0/0:3,0:3:9:0,9,89	0/0:5,0:5:15:0,15,153	0/0:6,0:6:18:0,18,186	0/0:4,0:4:12:0,12,122	0/0:4,0:4:12:0,12,126	0/0:3,0:3:9:0,9,93	0/0:3,0:3:9:0,9,88	0/0:12,0:12:27:0,27,318	./.:.:.:.:.	0/0:7,0:7:18:0,18,197	0/0:5,0:5:15:0,15,157	0/0:2,0:2:6:0,6,61	0/0:13,0:13:39:0,39,398	0/0:2,0:2:6:0,6,66	0/0:6,0:6:18:0,18,187	0/0:2,0:2:6:0,6,69	0/0:5,0:5:12:0,12,138	0/0:6,0:6:18:0,18,185	0/0:2,0:2:6:0,6,61	0/0:1,0:1:3:0,3,31	1/1:0,1:1:3:28,3,0	1/1:0,5:5:15:158,15,0	1/1:0,1:1:3:30,3,0	0/1:1,3:4:20:82,0,20	0/0:8,0:8:24:0,24,245	0/0:5,0:5:15:0,15,156	0/0:1,0:1:3:0,3,29	1/1:0,1:1:3:31,3,0	0/0:3,0:3:9:0,9,96	0/0:5,0:5:15:0,15,153	0/0:6,0:6:18:0,18,182	0/0:2,0:2:6:0,6,65	0/0:3,0:3:9:0,9,96	0/0:6,0:6:18:0,18,189	0/0:9,0:9:27:0,27,276	0/0:8,0:8:24:0,24,254	0/0:6,0:6:18:0,18,185	0/0:7,0:7:21:0,21,205	0/0:8,0:8:24:0,24,252	0/0:5,0:5:15:0,15,165	0/0:2,0:2:6:0,6,61	0/0:3,0:3:9:0,9,95	0/0:4,0:4:12:0,12,127	./.:.:.:.:.	0/0:1,0:1:3:0,3,31	./.:.:.:.:.	0/0:11,0:11:33:0,33,344	./.:.:.:.:.	0/0:1,0:1:3:0,3,32	0/0:1,0:1:3:0,3,31	0/0:5,0:5:15:0,15,156	0/0:3,0:3:9:0,9,92	0/0:4,0:4:12:0,12,119	1/1:0,1:1:3:31,3,0	1/1:0,6:6:15:174,15,0	1/1:0,6:6:15:169,15,0	0/0:5,0:5:15:0,15,163	0/0:5,0:5:15:0,15,159	0/0:5,0:5:15:0,15,153	0/0:6,0:6:18:0,18,178	0/0:5,0:5:15:0,15,147	0/0:5,0:5:15:0,15,153	0/0:3,0:3:9:0,9,92	0/0:6,0:6:18:0,18,186	0/0:2,0:2:6:0,6,61	0/0:6,0:6:18:0,18,189	./.:.:.:.:.	0/0:4,0:4:12:0,12,125	0/0:7,0:7:21:0,21,225	1/1:0,3:3:9:92,9,0	0/1:4,2:6:45:45,0,103	0/0:6,0:6:18:0,18,181	1/1:0,14:14:33:381,33,0	1/1:0,5:5:15:154,15,0	./.:.:.:.:.	1/1:0,3:3:6:69,6,0	1/1:0,2:2:6:65,6,0	0/0:4,0:4:12:0,12,128	0/0:2,0:2:6:0,6,59	0/0:2,0:2:3:0,3,45	0/0:2,0:2:3:0,3,45	0/0:10,0:10:15:0,15,210	0/0:2,0:2:6:0,6,62	0/0:2,0:2:6:0,6,62	0/0:6,0:6:9:0,9,134	0/0:3,0:3:9:0,9,90	0/0:33,0:33:99:0,99,1122
chr0	2544421	.	A	G	352.75	.	AC=18;AF=0.087;AN=208;BaseQRankSum=1.236;DP=499;Dels=0.00;FS=18.542;HaplotypeScore=0.2000;InbreedingCoeff=0.1579;MLEAC=14;MLEAF=0.067;MQ=49.62;MQ0=62;MQRankSum=-6.582;QD=6.53;ReadPosRankSum=1.604	GT:AD:DP:GQ:PL	0/1:21,4:25:44:44,0,599	0/0:9,0:9:18:0,18,188	0/0:9,0:9:21:0,21,219	0/0:19,0:19:42:0,42,449	0/0:12,0:12:36:0,36,372	0/0:7,0:8:15:0,15,156	0/0:5,0:5:3:0,3,31	0/1:1,1:2:23:23,0,26	0/0:2,0:2:6:0,6,65	0/0:19,0:20:42:0,42,446	./.:.:.:.:.	./.:.:.:.:.	0/0:11,0:11:18:0,18,217	./.:.:.:.:.	0/0:14,0:14:33:0,33,342	0/0:13,0:13:24:0,24,248	0/0:4,0:4:6:0,6,61	./.:.:.:.:.	0/0:3,0:3:6:0,6,75	0/0:1,0:1:3:0,3,30	./.:.:.:.:.	0/0:4,0:4:6:0,6,60	0/0:5,0:5:12:0,12,123	0/0:13,0:13:33:0,33,356	./.:.:.:.:.	0/0:5,0:5:12:0,12,122	0/0:9,0:10:15:0,15,170	0/0:2,0:2:6:0,6,65	./.:.:.:.:.	0/0:4,0:5:12:0,12,124	0/0:1,0:1:3:0,3,32	0/1:2,1:3:22:22,0,61	0/0:5,0:5:12:0,12,123	0/0:1,0:1:3:0,3,32	0/0:7,0:7:18:0,18,187	0/0:1,0:1:3:0,3,34	0/0:11,0:11:27:0,27,279	0/0:3,0:3:9:0,9,93	0/0:7,0:7:15:0,15,155	./.:.:.:.:.	0/0:2,0:2:6:0,6,64	0/0:11,0:11:24:0,24,246	0/0:11,0:11:15:0,15,158	0/0:6,0:6:9:0,9,89	0/0:12,0:12:24:0,24,239	0/0:5,0:5:12:0,12,121	0/0:5,0:5:12:0,12,125	0/0:1,0:1:3:0,3,33	0/0:1,0:1:3:0,3,32	./.:.:.:.:.	0/0:3,0:3:6:0,6,75	0/0:5,0:5:9:0,9,120	0/0:5,0:5:12:0,12,121	./.:.:.:.:.	./.:.:.:.:.	0/1:1,2:4:21:48,0,21	0/0:2,0:2:6:0,6,60	0/0:3,0:3:6:0,6,63	./.:.:.:.:.	0/0:3,0:3:6:0,6,62	0/0:3,0:3:9:0,9,93	0/0:2,0:2:6:0,6,63	0/0:3,0:4:9:0,9,94	0/0:3,0:3:6:0,6,61	0/0:1,0:1:3:0,3,32	./.:.:.:.:.	0/0:4,0:4:6:0,6,63	0/0:2,0:2:3:0,3,32	0/0:3,0:3:9:0,9,94	1/1:0,1:1:3:32,3,0	./.:.:.:.:.	0/0:3,0:3:9:0,9,94	./.:.:.:.:.	./.:.:.:.:.	0/0:3,0:3:6:0,6,59	0/0:2,0:2:3:0,3,45	0/0:3,0:3:9:0,9,93	./.:.:.:.:.	./.:.:.:.:.	0/0:5,0:5:9:0,9,105	./.:.:.:.:.	0/0:1,0:1:3:0,3,31	0/1:2,1:3:24:24,0,58	0/0:1,0:1:3:0,3,32	./.:.:.:.:.	1/1:0,1:1:3:33,3,0	0/0:1,0:1:3:0,3,32	1/1:0,3:3:9:96,9,0	0/0:2,0:2:6:0,6,63	0/1:3,1:4:20:20,0,84	./.:.:.:.:.	./.:.:.:.:.	0/0:1,0:1:3:0,3,31	0/0:1,0:1:3:0,3,33	./.:.:.:.:.	./.:.:.:.:.	1/1:0,3:3:9:86,9,0	0/0:1,0:1:3:0,3,32	0/0:4,0:4:12:0,12,125	0/0:1,0:1:3:0,3,32	1/1:0,1:1:3:33,3,0	./.:.:.:.:.	0/0:3,0:3:6:0,6,63	0/0:1,0:1:3:0,3,31	0/0:4,0:4:9:0,9,94	0/0:7,0:7:15:0,15,151	1/1:0,4:4:12:132,12,0	./.:.:.:.:.	0/0:2,0:2:6:0,6,64	0/0:2,0:2:3:0,3,31	0/0:2,0:2:6:0,6,61	0/0:2,0:2:6:0,6,65	0/0:2,0:2:6:0,6,62	0/0:1,0:1:3:0,3,31	0/0:3,0:3:6:0,6,61	0/0:1,0:1:3:0,3,31	0/0:2,0:2:6:0,6,60	0/0:2,0:2:3:0,3,32	0/0:4,0:4:12:0,12,124	0/0:2,0:2:6:0,6,62	0/0:1,0:1:3:0,3,31	0/0:4,0:4:9:0,9,95	0/0:2,0:2:3:0,3,31	0/0:5,0:5:12:0,12,138	./.:.:.:.:.	./.:.:.:.:.	0/0:3,0:3:6:0,6,62	0/0:3,0:3:3:0,3,32	0/0:2,0:2:3:0,3,33	./.:.:.:.:.	./.:.:.:.:.	./.:.:.:.:.	0/0:1,1:2:3:0,3,31	./.:.:.:.:.	0/0:6,0:6:12:0,12,136	./.:.:.:.:.	0/0:23,0:23:69:0,69,747
chr0	2544422	.	T	A	425	.	AC=17;AF=0.081;AN=210;BaseQRankSum=-1.057;DP=504;Dels=0.00;FS=21.171;HaplotypeScore=0.2056;InbreedingCoeff=0.1664;MLEAC=15;MLEAF=0.071;MQ=49.31;MQ0=64;MQRankSum=-6.814;QD=8.17;ReadPosRankSum=1.899	GT:AD:DP:GQ:PL	0/1:21,4:25:40:40,0,614	0/0:9,0:9:18:0,18,185	0/0:9,0:9:21:0,21,218	0/0:19,0:19:42:0,42,450	0/0:12,0:12:36:0,36,375	0/0:7,0:8:15:0,15,152	0/0:5,0:5:3:0,3,31	0/1:1,2:3:24:42,0,24	0/0:2,0:2:6:0,6,65	0/0:19,0:22:42:0,42,451	./.:.:.:.:.	./.:.:.:.:.	0/0:11,0:11:18:0,18,215	./.:.:.:.:.	0/0:14,0:14:33:0,33,340	0/0:13,0:13:24:0,24,247	0/0:4,0:4:6:0,6,62	./.:.:.:.:.	0/0:3,0:3:6:0,6,74	0/0:1,0:1:3:0,3,29	./.:.:.:.:.	0/0:4,0:4:6:0,6,61	0/0:5,0:5:12:0,12,122	0/0:13,0:13:33:0,33,358	./.:.:.:.:.	0/0:5,0:5:12:0,12,125	0/0:9,0:10:18:0,18,195	0/0:2,0:2:6:0,6,67	./.:.:.:.:.	0/0:4,0:5:12:0,12,124	0/0:1,0:1:3:0,3,32	0/0:2,0:2:6:0,6,69	0/0:5,0:5:12:0,12,123	0/0:1,0:1:3:0,3,32	0/0:7,0:7:18:0,18,182	0/0:1,0:1:3:0,3,32	0/0:11,0:11:27:0,27,286	0/0:3,0:3:9:0,9,92	0/0:7,0:7:15:0,15,153	./.:.:.:.:.	0/0:2,0:2:6:0,6,65	0/0:11,0:11:24:0,24,249	0/0:11,0:11:15:0,15,155	0/0:6,0:6:9:0,9,94	0/0:12,0:12:24:0,24,249	0/0:5,0:5:12:0,12,123	0/0:4,0:5:12:0,12,126	0/0:1,0:1:3:0,3,33	0/0:1,0:1:3:0,3,32	./.:.:.:.:.	0/0:3,0:3:6:0,6,75	0/0:5,0:5:9:0,9,120	0/0:5,0:5:12:0,12,125	./.:.:.:.:.	./.:.:.:.:.	0/1:1,3:4:20:79,0,20	0/0:2,0:2:6:0,6,59	0/0:3,0:3:6:0,6,63	./.:.:.:.:.	0/0:3,0:3:6:0,6,62	0/0:3,0:4:9:0,9,86	0/0:2,0:2:6:0,6,62	0/0:3,0:4:9:0,9,95	0/0:3,0:3:6:0,6,62	0/0:1,0:1:3:0,3,32	./.:.:.:.:.	0/0:4,0:4:6:0,6,64	0/0:2,0:2:3:0,3,32	0/0:3,0:3:9:0,9,95	1/1:0,1:1:3:31,3,0	./.:.:.:.:.	0/0:3,0:3:9:0,9,94	./.:.:.:.:.	./.:.:.:.:.	0/0:3,0:3:6:0,6,62	0/0:2,0:2:3:0,3,45	0/0:3,0:3:9:0,9,94	./.:.:.:.:.	./.:.:.:.:.	0/0:4,0:5:9:0,9,107	./.:.:.:.:.	0/0:1,0:1:3:0,3,31	0/1:2,1:3:24:24,0,58	0/0:1,0:1:3:0,3,32	./.:.:.:.:.	1/1:0,1:1:3:32,3,0	0/0:1,0:1:3:0,3,32	1/1:0,3:3:9:94,9,0	0/0:2,0:2:6:0,6,65	0/1:3,1:4:20:20,0,88	./.:.:.:.:.	0/0:2,0:2:3:0,3,32	0/0:1,0:1:3:0,3,32	0/0:1,0:1:3:0,3,32	./.:.:.:.:.	./.:.:.:.:.	1/1:0,3:3:9:91,9,0	0/0:1,0:1:3:0,3,32	0/0:4,0:4:12:0,12,121	0/0:1,0:1:3:0,3,32	1/1:0,1:1:3:32,3,0	./.:.:.:.:.	0/0:3,0:3:6:0,6,63	0/0:1,0:1:3:0,3,31	0/0:4,0:4:9:0,9,95	0/0:7,0:7:12:0,12,125	1/1:0,4:4:12:127,12,0	./.:.:.:.:.	0/0:2,0:2:6:0,6,65	0/0:2,0:2:3:0,3,30	0/0:2,0:2:6:0,6,62	0/0:2,0:2:6:0,6,63	0/0:2,0:2:6:0,6,62	0/0:1,0:1:3:0,3,31	0/0:3,0:3:6:0,6,63	0/0:1,0:1:3:0,3,31	0/0:2,0:2:6:0,6,62	0/0:2,0:2:3:0,3,31	0/0:4,0:4:12:0,12,125	0/0:2,0:2:6:0,6,62	0/0:1,0:1:3:0,3,31	0/0:4,0:4:9:0,9,92	0/0:2,0:2:3:0,3,31	0/0:5,0:5:12:0,12,136	./.:.:.:.:.	./.:.:.:.:.	0/0:3,0:3:6:0,6,63	0/0:3,0:3:3:0,3,32	0/0:2,0:2:3:0,3,32	./.:.:.:.:.	./.:.:.:.:.	./.:.:.:.:.	0/0:1,0:3:3:0,3,31	./.:.:.:.:.	0/0:6,0:6:12:0,12,137	./.:.:.:.:.	0/0:22,0:22:66:0,66,736
chr0	2545353	.	C	T	2533.9	.	AC=18;AF=0.070;AN=256;BaseQRankSum=3.835;DP=924;Dels=0.00;FS=0.000;HaplotypeScore=0.1371;InbreedingCoeff=0.4315;MLEAC=17;MLEAF=0.066;MQ=59.70;MQ0=0;MQRankSum=0.589;QD=24.84;ReadPosRankSum=-0.283	GT:AD:DP:GQ:PL	0/0:50,0:50:99:0,150,1554	0/0:14,0:14:42:0,42,421	0/0:25,0:25:72:0,72,708	0/0:38,0:38:99:0,114,1162	0/0:12,0:12:36:0,36,362	0/0:24,0:24:66:0,66,696	0/0:22,0:22:57:0,57,619	0/0:1,0:1:3:0,3,31	0/0:4,0:4:12:0,12,120	0/0:9,0:9:24:0,24,260	0/0:6,0:6:18:0,18,189	1/1:0,18:18:51:526,51,0	0/0:11,0:11:33:0,33,332	./.:.:.:.:.	0/0:16,0:16:42:0,42,443	0/0:15,0:15:45:0,45,459	0/0:22,0:22:63:0,63,646	./.:.:.:.:.	0/0:5,0:5:15:0,15,153	0/0:5,0:5:15:0,15,151	0/0:2,0:2:6:0,6,67	0/0:20,0:20:57:0,57,588	0/0:20,0:20:54:0,54,584	1/1:0,27:27:78:799,78,0	0/0:3,0:3:9:0,9,94	0/0:15,0:15:42:0,42,437	0/0:12,0:12:36:0,36,361	0/0:3,0:3:9:0,9,94	0/0:3,0:3:9:0,9,98	0/0:24,0:24:69:0,69,717	0/0:10,0:10:30:0,30,320	0/0:3,0:3:9:0,9,89	0/0:16,0:16:42:0,42,454	0/0:4,0:4:12:0,12,126	0/0:13,0:13:36:0,36,380	0/0:3,0:3:9:0,9,92	0/0:16,0:16:45:0,45,484	0/0:10,0:10:30:0,30,298	0/0:18,0:18:54:0,54,540	./.:.:.:.:.	0/0:4,0:4:12:0,12,122	0/0:13,0:13:39:0,39,403	0/0:19,0:19:57:0,57,563	1/1:1,8:9:24:252,24,0	1/1:1,23:24:36:663,36,0	0/0:14,0:14:42:0,42,426	0/0:10,0:10:30:0,30,300	1/1:0,2:2:6:61,6,0	0/0:1,0:1:3:0,3,29	0/0:9,0:9:21:0,21,238	0/0:1,0:1:3:0,3,31	0/0:1,0:1:3:0,3,31	0/0:3,0:3:9:0,9,92	0/0:3,0:3:9:0,9,89	1/1:0,4:4:12:120,12,0	./.:.:.:.:.	0/0:3,0:3:9:0,9,91	0/0:6,0:6:18:0,18,184	0/0:2,0:2:6:0,6,58	0/1:2,4:6:48:94,0,48	0/0:4,0:4:12:0,12,120	0/0:4,0:4:12:0,12,122	0/0:10,0:10:30:0,30,301	0/0:2,0:2:6:0,6,61	0/0:5,0:5:15:0,15,151	0/0:3,0:3:9:0,9,89	0/0:1,0:1:3:0,3,31	0/0:5,0:5:15:0,15,151	0/0:3,0:3:9:0,9,92	0/0:1,0:1:3:0,3,32	0/0:1,0:1:3:0,3,30	0/0:5,0:5:15:0,15,151	0/0:4,0:4:12:0,12,121	0/0:5,0:5:15:0,15,151	0/0:2,0:2:6:0,6,58	1/1:0,2:2:6:63,6,0	0/0:2,0:2:6:0,6,60	0/0:4,0:4:12:0,12,120	0/0:2,0:2:6:0,6,61	0/0:1,0:1:3:0,3,31	0/0:2,0:2:6:0,6,55	0/0:2,0:2:6:0,6,61	0/0:4,0:4:12:0,12,122	0/0:7,0:7:21:0,21,210	0/0:1,0:1:3:0,3,32	0/0:5,0:5:15:0,15,160	0/0:4,0:4:12:0,12,122	0/0:4,0:4:9:0,9,96	0/0:4,0:4:12:0,12,118	0/0:3,0:3:9:0,9,95	0/0:5,0:5:9:0,9,120	0/0:3,0:3:9:0,9,90	0/0:5,0:5:15:0,15,153	0/0:1,0:1:3:0,3,31	0/0:3,0:3:9:0,9,92	0/0:5,0:5:15:0,15,147	0/0:2,0:2:6:0,6,61	0/0:2,0:2:6:0,6,61	./.:.:.:.:.	0/0:5,0:5:15:0,15,148	0/0:6,0:6:18:0,18,186	0/0:2,0:2:6:0,6,61	0/0:1,0:1:3:0,3,32	0/0:2,0:2:6:0,6,59	0/0:2,0:2:6:0,6,62	0/0:6,0:6:15:0,15,166	0/0:6,0:6:18:0,18,184	0/0:3,0:3:9:0,9,97	0/0:1,0:1:3:0,3,30	0/0:2,0:2:6:0,6,61	0/0:9,0:9:27:0,27,268	0/0:1,0:1:3:0,3,32	0/0:5,0:5:15:0,15,150	0/0:1,0:1:3:0,3,30	0/0:4,0:4:12:0,12,125	0/0:3,0:3:9:0,9,89	0/0:1,0:1:3:0,3,30	./.:.:.:.:.	0/0:4,0:4:12:0,12,122	0/0:1,0:1:3:0,3,32	0/1:2,4:6:47:94,0,47	1/1:0,4:4:12:113,12,0	0/0:12,0:12:36:0,36,366	0/0:2,0:2:6:0,6,61	0/0:3,0:3:9:0,9,91	0/0:4,0:4:12:0,12,122	0/0:4,0:4:12:0,12,118	0/0:5,0:5:15:0,15,156	0/0:3,0:3:9:0,9,91	./.:.:.:.:.	0/0:4,0:4:6:0,6,89	./.:.:.:.:.	0/0:5,0:5:9:0,9,120	0/0:2,0:2:3:0,3,45	0/0:3,0:3:9:0,9,91	./.:.:.:.:.	0/0:21,0:21:63:0,63,702
chr0	2547936	.	A	G	393.29	.	AC=13;AF=0.050;AN=258;BaseQRankSum=-2.639;DP=693;Dels=0.00;FS=7.943;HaplotypeScore=0.1808;InbreedingCoeff=0.2745;MLEAC=9;MLEAF=0.035;MQ=59.62;MQ0=0;MQRankSum=-1.713;QD=18.73;ReadPosRankSum=0.077	GT:AD:DP:GQ:PL	0/0:31,0:31:93:0,93,958	0/0:20,0:20:60:0,60,613	0/0:9,0:9:24:0,24,261	0/0:30,0:30:84:0,84,880	0/0:8,0:8:18:0,18,213	0/0:16,0:16:42:0,42,453	0/0:7,1:8:0:0,0,187	0/0:3,0:3:9:0,9,98	0/0:1,0:1:3:0,3,32	0/0:15,0:15:45:0,45,447	0/0:3,0:3:9:0,9,95	0/0:7,0:7:21:0,21,212	0/0:15,0:15:45:0,45,470	0/0:2,0:2:6:0,6,61	0/0:18,0:18:54:0,54,554	0/0:10,0:10:27:0,27,269	0/0:13,0:13:39:0,39,404	0/0:3,0:3:9:0,9,98	0/0:8,0:8:24:0,24,240	0/0:2,0:2:6:0,6,59	0/0:2,0:2:6:0,6,67	0/0:16,0:16:39:0,39,444	0/0:18,0:18:48:0,48,504	0/0:8,0:8:24:0,24,237	0/0:2,0:2:6:0,6,64	0/0:11,0:11:27:0,27,300	0/0:8,0:8:24:0,24,233	0/0:2,0:2:6:0,6,67	0/0:3,0:3:9:0,9,94	0/0:8,0:8:24:0,24,245	0/0:4,0:4:12:0,12,134	0/0:1,0:1:3:0,3,34	0/0:8,0:8:24:0,24,228	0/0:2,0:2:6:0,6,65	0/0:16,0:16:45:0,45,466	0/0:8,0:8:24:0,24,249	0/0:6,0:6:15:0,15,171	0/0:3,0:3:9:0,9,95	0/0:8,0:8:18:0,18,200	0/0:1,0:1:3:0,3,32	0/0:6,0:6:18:0,18,193	0/0:12,0:12:33:0,33,357	0/0:10,0:10:27:0,27,291	0/0:8,0:8:24:0,24,245	0/0:13,0:13:36:0,36,374	0/0:19,0:19:54:0,54,558	0/0:5,0:5:15:0,15,155	0/0:1,0:1:3:0,3,32	0/0:2,0:2:6:0,6,62	0/0:2,0:2:6:0,6,62	./.:.:.:.:.	0/0:5,0:5:12:0,12,134	0/0:2,0:2:6:0,6,64	0/0:5,0:5:15:0,15,152	0/0:4,0:4:12:0,12,120	0/0:4,0:4:12:0,12,126	1/1:0,1:1:3:27,3,0	1/1:0,2:2:6:62,6,0	0/0:3,0:3:9:0,9,91	0/0:5,0:5:9:0,9,109	0/0:4,0:4:12:0,12,122	0/0:2,0:2:6:0,6,63	0/0:3,0:3:9:0,9,97	0/0:2,0:2:6:0,6,61	0/0:2,0:2:6:0,6,64	0/0:2,0:2:6:0,6,61	0/0:3,0:4:9:0,9,80	0/0:5,0:5:12:0,12,132	./.:.:.:.:.	0/0:2,0:2:6:0,6,60	0/0:3,0:3:6:0,6,75	0/0:1,0:1:3:0,3,31	0/0:2,0:2:6:0,6,63	0/1:2,1:3:21:21,0,52	1/1:0,3:3:6:78,6,0	0/0:1,0:1:3:0,3,32	0/0:1,0:1:3:0,3,31	0/0:2,0:2:6:0,6,61	0/0:2,0:2:6:0,6,61	0/0:6,0:6:12:0,12,150	0/0:4,0:4:12:0,12,126	0/0:1,0:1:3:0,3,31	0/0:2,0:2:6:0,6,67	0/0:4,0:4:6:0,6,89	0/0:1,0:1:3:0,3,31	./.:.:.:.:.	0/0:2,0:2:6:0,6,61	0/0:2,0:2:6:0,6,65	0/0:2,0:2:6:0,6,62	0/0:1,0:1:3:0,3,32	0/0:3,0:3:9:0,9,94	0/0:5,0:5:15:0,15,153	0/0:3,0:3:9:0,9,91	./.:.:.:.:.	0/0:3,0:3:9:0,9,95	0/0:2,0:2:6:0,6,62	0/0:2,0:2:6:0,6,63	0/0:2,0:2:6:0,6,61	0/0:3,0:3:9:0,9,94	0/0:1,0:1:3:0,3,30	0/0:3,0:3:9:0,9,95	0/0:4,0:4:12:0,12,122	0/0:2,0:2:6:0,6,61	./.:.:.:.:.	0/0:2,0:2:6:0,6,64	0/0:7,0:7:18:0,18,197	0/0:7,0:7:21:0,21,222	0/0:3,0:3:9:0,9,80	0/0:5,0:5:15:0,15,153	0/0:5,0:5:9:0,9,121	0/0:3,0:3:9:0,9,92	0/0:5,0:5:15:0,15,153	0/0:6,0:6:18:0,18,182	0/0:10,0:10:30:0,30,298	0/0:2,0:2:6:0,6,63	0/0:7,0:7:21:0,21,208	0/0:6,0:6:18:0,18,178	./.:.:.:.:.	1/1:0,7:7:21:217,21,0	0/0:5,0:5:15:0,15,155	0/0:4,0:5:12:0,12,122	./.:.:.:.:.	0/0:2,0:2:6:0,6,61	0/0:2,0:2:6:0,6,62	0/0:2,0:2:6:0,6,61	0/0:3,0:3:9:0,9,92	0/0:1,0:1:3:0,3,32	1/1:0,1:1:3:31,3,0	1/1:0,4:4:12:126,12,0	0/0:2,0:2:3:0,3,45	0/0:2,0:2:3:0,3,45	0/0:2,0:2:3:0,3,45	0/0:2,0:2:3:0,3,45	0/0:4,0:4:6:0,6,89	0/0:2,0:2:3:0,3,45	./.:.:.:.:.	0/0:11,0:11:33:0,33,352
chr0	2566477	.	T	A	1541.47	.	AC=26;AF=0.104;AN=250;BaseQRankSum=-3.737;DP=772;Dels=0.00;FS=11.887;HaplotypeScore=0.1599;InbreedingCoeff=0.4833;MLEAC=23;MLEAF=0.092;MQ=58.55;MQ0=4;MQRankSum=2.221;QD=22.02;ReadPosRankSum=-0.724	GT:AD:DP:GQ:PL	0/0:40,0:40:99:0,117,1267	0/0:19,0:19:54:0,54,579	0/0:13,0:13:39:0,39,391	0/0:36,0:36:99:0,105,1094	0/0:13,0:13:39:0,39,399	0/0:10,0:10:30:0,30,293	0/0:4,0:4:12:0,12,117	0/0:4,0:4:12:0,12,130	0/0:2,0:2:6:0,6,63	0/0:9,0:9:27:0,27,275	0/0:1,0:1:3:0,3,32	0/0:13,0:13:39:0,39,397	0/0:15,0:15:45:0,45,458	0/0:4,0:4:12:0,12,123	0/0:16,0:16:48:0,48,505	0/0:10,0:10:30:0,30,307	0/0:9,0:9:27:0,27,286	0/0:3,0:3:9:0,9,92	0/0:4,0:4:9:0,9,110	./.:.:.:.:.	0/0:3,0:3:9:0,9,95	1/1:0,6:6:15:164,15,0	1/1:0,13:13:39:397,39,0	0/0:7,0:7:21:0,21,222	0/0:1,0:1:3:0,3,34	0/0:18,0:18:51:0,51,554	0/0:10,0:10:30:0,30,310	0/0:2,0:2:6:0,6,67	0/0:1,0:1:3:0,3,32	0/0:9,0:9:27:0,27,264	./.:.:.:.:.	0/0:2,0:2:6:0,6,56	0/0:9,0:9:27:0,27,276	0/0:1,0:1:3:0,3,31	0/0:16,0:16:48:0,48,498	0/0:5,0:5:15:0,15,157	0/0:18,0:18:54:0,54,539	0/0:5,0:5:15:0,15,147	0/0:12,0:12:36:0,36,360	0/0:3,0:3:9:0,9,98	0/0:3,0:3:9:0,9,95	0/0:19,0:19:54:0,54,570	0/0:23,0:23:66:0,66,695	0/0:24,0:24:72:0,72,747	0/0:14,0:14:39:0,39,425	0/0:14,0:14:42:0,42,434	0/0:10,0:10:30:0,30,316	0/0:5,0:5:15:0,15,165	./.:.:.:.:.	0/0:5,0:5:15:0,15,154	0/0:2,0:2:6:0,6,59	0/0:2,0:2:6:0,6,61	0/0:3,0:3:9:0,9,97	0/0:3,0:3:9:0,9,94	0/0:3,0:3:9:0,9,97	0/0:1,0:1:3:0,3,34	0/0:4,0:4:12:0,12,124	0/0:5,0:5:15:0,15,162	0/0:4,0:4:12:0,12,125	0/0:8,0:8:24:0,24,247	0/0:1,0:1:3:0,3,32	0/0:1,0:1:3:0,3,32	0/0:7,0:7:21:0,21,212	0/0:7,0:7:21:0,21,216	0/0:2,0:2:6:0,6,63	0/0:1,0:1:3:0,3,32	0/0:2,0:2:6:0,6,62	0/0:7,0:7:21:0,21,219	0/0:3,0:3:9:0,9,92	0/0:1,0:1:3:0,3,31	0/0:1,0:1:3:0,3,32	1/1:0,4:4:12:119,12,0	./.:.:.:.:.	0/1:6,4:10:86:86,0,158	0/0:7,0:7:21:0,21,220	./.:.:.:.:.	0/0:1,0:1:3:0,3,32	0/1:1,2:3:23:52,0,23	./.:.:.:.:.	0/0:6,0:6:15:0,15,172	0/0:4,0:4:12:0,12,126	0/0:3,0:3:9:0,9,94	0/0:6,0:6:18:0,18,185	0/0:2,0:2:6:0,6,63	./.:.:.:.:.	0/0:2,0:2:6:0,6,68	0/0:3,0:3:9:0,9,95	0/0:1,0:1:3:0,3,30	0/0:5,0:5:15:0,15,154	0/0:2,0:2:6:0,6,63	./.:.:.:.:.	0/0:3,0:3:9:0,9,97	0/0:3,0:3:6:0,6,61	0/0:1,0:1:3:0,3,31	./.:.:.:.:.	0/0:3,0:3:9:0,9,92	0/0:2,0:2:6:0,6,65	0/0:3,0:3:9:0,9,93	0/0:1,0:1:3:0,3,31	0/0:2,0:2:6:0,6,61	./.:.:.:.:.	0/0:1,0:1:3:0,3,31	./.:.:.:.:.	1/1:0,4:4:12:124,12,0	1/1:0,1:1:3:29,3,0	1/1:0,3:3:9:89,9,0	0/0:2,0:2:6:0,6,61	0/0:3,0:3:9:0,9,94	0/0:2,0:2:6:0,6,65	0/0:1,0:1:3:0,3,32	0/0:10,0:10:30:0,30,302	0/0:2,0:2:6:0,6,66	0/0:7,0:7:21:0,21,219	0/0:7,0:7:21:0,21,214	0/0:5,0:5:15:0,15,155	0/0:3,0:3:9:0,9,90	0/0:3,0:3:9:0,9,94	0/0:4,0:4:12:0,12,122	0/0:1,0:1:3:0,3,34	1/1:0,2:2:6:59,6,0	0/0:6,0:6:15:0,15,174	0/0:3,0:3:9:0,9,88	1/1:0,5:5:15:153,15,0	1/1:0,4:4:12:120,12,0	1/1:0,9:9:27:271,27,0	1/1:0,2:2:6:63,6,0	1/1:0,4:4:12:118,12,0	0/0:4,0:4:12:0,12,124	0/0:1,0:1:3:0,3,31	./.:.:.:.:.	0/0:4,0:5:6:0,6,89	0/0:2,1:3:3:0,3,45	0/0:2,0:3:3:0,3,45	0/0:6,1:7:9:0,9,134	0/0:1,0:2:3:0,3,31	0/0:2,0:2:3:0,3,45	0/0:22,0:22:66:0,66,756
chr0	2567168	.	G	T	14298.5	.	AC=112;AF=0.434;AN=258;BaseQRankSum=4.023;DP=1029;Dels=0.00;FS=33.686;HaplotypeScore=0.1611;InbreedingCoeff=0.7567;MLEAC=112;MLEAF=0.434;MQ=59.63;MQ0=0;MQRankSum=-0.228;QD=28.65;ReadPosRankSum=0.629	GT:AD:DP:GQ:PL	1/1:0,52:52:99:1672,156,0	0/0:21,0:21:63:0,63,645	0/0:19,0:19:51:0,51,534	1/1:0,40:40:99:1241,120,0	1/1:0,17:17:51:542,51,0	0/0:16,0:16:48:0,48,487	0/0:23,0:23:69:0,69,681	1/1:0,4:4:12:132,12,0	0/0:2,0:2:6:0,6,57	1/1:0,14:14:42:445,42,0	1/1:0,3:3:9:97,9,0	0/0:14,0:14:39:0,39,408	1/1:0,11:11:33:343,33,0	1/1:0,2:2:6:58,6,0	1/1:0,12:12:36:375,36,0	1/1:0,31:31:93:966,93,0	1/1:0,26:26:78:831,78,0	1/1:0,3:3:9:86,9,0	0/0:18,0:18:45:0,45,513	0/0:30,0:30:87:0,87,885	0/0:9,0:9:27:0,27,267	0/0:24,0:24:72:0,72,727	0/0:25,0:25:69:0,69,734	0/0:17,0:17:51:0,51,522	0/0:3,0:3:9:0,9,91	1/1:0,21:21:63:654,63,0	1/1:0,15:15:45:473,45,0	1/1:0,3:3:9:97,9,0	1/1:0,3:3:9:97,9,0	1/1:0,25:25:75:778,75,0	1/1:0,4:4:12:129,12,0	1/1:0,3:3:9:99,9,0	1/1:0,29:29:87:903,87,0	1/1:0,7:7:21:227,21,0	0/0:19,0:19:57:0,57,573	0/1:2,2:4:51:52,0,51	0/0:19,0:19:57:0,57,572	1/1:0,10:10:24:277,24,0	1/1:0,14:14:42:440,42,0	1/1:0,4:4:12:126,12,0	1/1:0,5:5:15:158,15,0	1/1:0,16:16:48:512,48,0	0/0:10,0:10:30:0,30,302	0/0:18,0:18:54:0,54,546	0/0:16,0:16:45:0,45,472	0/0:13,0:13:39:0,39,398	0/0:10,0:10:30:0,30,307	0/0:5,0:5:15:0,15,153	1/1:0,2:2:6:61,6,0	0/0:8,0:8:24:0,24,234	./.:.:.:.:.	0/0:2,0:2:6:0,6,65	1/1:0,4:4:12:127,12,0	0/0:4,0:4:12:0,12,124	0/0:1,0:1:3:0,3,29	1/1:0,2:2:6:59,6,0	0/0:3,0:3:9:0,9,91	0/0:5,0:5:15:0,15,147	0/0:2,0:2:6:0,6,61	0/0:5,0:5:15:0,15,153	1/1:0,4:4:12:128,12,0	1/1:0,6:6:18:178,18,0	1/1:0,8:8:24:252,24,0	1/1:0,1:1:3:32,3,0	1/1:0,6:6:18:191,18,0	1/1:0,3:3:9:93,9,0	./.:.:.:.:.	1/1:0,5:5:15:161,15,0	1/1:0,6:6:18:192,18,0	0/0:6,0:6:18:0,18,187	0/0:1,0:1:3:0,3,30	0/0:4,0:4:12:0,12,117	0/0:1,0:1:3:0,3,31	0/0:2,0:2:6:0,6,63	0/0:1,0:1:3:0,3,30	0/0:1,0:1:3:0,3,30	0/0:5,0:5:15:0,15,153	0/0:3,0:3:9:0,9,96	./.:.:.:.:.	0/0:5,0:5:15:0,15,154	./.:.:.:.:.	0/0:4,0:4:12:0,12,119	0/0:5,0:5:15:0,15,157	0/0:6,0:6:18:0,18,185	./.:.:.:.:.	0/0:7,0:7:21:0,21,203	1/1:0,3:3:9:97,9,0	0/1:4,1:5:9:9,0,109	1/1:0,3:3:9:93,9,0	1/1:0,4:4:12:130,12,0	1/1:0,3:3:9:95,9,0	1/1:0,5:5:15:156,15,0	1/1:0,1:1:3:32,3,0	0/0:1,0:1:3:0,3,30	0/0:4,0:4:12:0,12,122	1/1:0,2:2:6:61,6,0	0/1:7,1:8:8:8,0,186	0/0:3,0:3:9:0,9,97	1/1:0,2:2:6:62,6,0	1/1:0,3:3:6:76,6,0	0/0:6,0:6:18:0,18,174	1/1:0,3:3:9:96,9,0	1/1:0,1:1:3:30,3,0	0/0:3,0:3:9:0,9,89	0/0:1,0:1:3:0,3,30	0/0:4,0:4:9:0,9,106	0/1:6,1:7:13:13,0,161	0/0:8,0:8:24:0,24,247	1/1:0,1:1:3:26,3,0	0/0:10,0:10:30:0,30,301	0/0:8,0:8:24:0,24,243	./.:.:.:.:.	1/1:0,4:4:12:119,12,0	1/1:0,6:6:18:184,18,0	1/1:0,1:1:3:32,3,0	1/1:0,6:6:15:172,15,0	1/1:0,6:6:18:184,18,0	0/0:2,0:2:6:0,6,59	0/0:3,0:3:9:0,9,94	0/0:2,0:2:6:0,6,59	0/0:6,0:6:18:0,18,186	0/0:1,0:1:3:0,3,27	0/0:5,0:5:15:0,15,153	0/0:2,0:2:6:0,6,60	./.:.:.:.:.	0/0:3,0:3:9:0,9,93	0/0:2,0:2:6:0,6,64	0/0:1,0:1:3:0,3,30	0/0:7,0:7:21:0,21,209	0/0:4,0:4:12:0,12,120	./.:.:.:.:.	0/0:4,0:4:6:0,6,89	0/0:1,0:1:3:0,3,30	0/0:3,0:3:9:0,9,83	0/0:2,0:2:6:0,6,58	0/0:4,0:4:6:0,6,89	0/0:18,0:18:54:0,54,580
chr0	2569225	.	C	T	14866.7	.	AC=109;AF=0.410;AN=266;BaseQRankSum=-5.115;DP=1050;Dels=0.00;FS=0.947;HaplotypeScore=0.0526;InbreedingCoeff=0.7602;MLEAC=110;MLEAF=0.414;MQ=59.83;MQ0=0;MQRankSum=0.130;QD=28.70;ReadPosRankSum=-1.503	GT:AD:DP:GQ:PL	1/1:0,58:58:99:1881,174,0	0/0:15,0:15:45:0,45,480	0/0:18,0:18:54:0,54,569	1/1:0,43:43:99:1355,129,0	1/1:0,16:16:45:480,45,0	0/0:13,0:13:39:0,39,404	0/0:18,0:18:54:0,54,566	1/1:0,3:3:9:100,9,0	0/0:2,0:2:6:0,6,66	1/1:0,19:19:57:588,57,0	1/1:0,2:2:6:60,6,0	0/0:22,0:22:66:0,66,704	1/1:0,17:17:51:528,51,0	./.:.:.:.:.	1/1:0,16:16:48:498,48,0	1/1:0,28:28:81:842,81,0	1/1:0,18:18:54:559,54,0	0/0:1,0:1:3:0,3,31	0/0:8,0:8:24:0,24,244	0/0:12,0:12:30:0,30,338	0/0:4,0:4:12:0,12,134	0/0:37,0:37:99:0,99,1088	0/0:16,0:16:48:0,48,518	0/0:18,0:18:54:0,54,575	0/0:2,0:2:6:0,6,67	1/1:0,26:26:75:798,75,0	1/1:0,17:17:51:529,51,0	1/1:0,2:2:6:63,6,0	1/1:0,1:1:3:32,3,0	1/1:0,20:20:57:607,57,0	1/1:0,1:1:3:32,3,0	1/1:0,2:2:6:65,6,0	1/1:0,24:24:63:681,63,0	1/1:0,5:5:15:158,15,0	0/0:25,0:25:75:0,75,789	0/1:7,2:9:38:38,0,200	0/0:19,0:19:54:0,54,580	1/1:0,17:17:51:526,51,0	1/1:0,14:14:42:426,42,0	1/1:0,5:5:15:155,15,0	1/1:0,8:8:24:263,24,0	1/1:0,14:14:36:395,36,0	0/0:20,0:20:54:0,54,604	0/0:23,0:23:63:0,63,691	0/0:13,0:13:39:0,39,401	0/0:18,0:18:54:0,54,574	0/0:9,0:9:27:0,27,290	0/0:7,0:7:21:0,21,231	1/1:0,2:2:6:63,6,0	0/0:1,0:1:3:0,3,32	0/0:1,0:1:3:0,3,32	0/0:2,0:2:6:0,6,65	1/1:0,6:6:18:190,18,0	0/0:2,0:2:6:0,6,63	0/0:3,0:3:9:0,9,93	1/1:0,4:4:12:124,12,0	0/0:4,0:4:12:0,12,126	0/0:2,0:2:6:0,6,63	0/0:2,0:2:6:0,6,66	0/0:9,0:9:27:0,27,285	1/1:0,2:2:6:59,6,0	1/1:0,1:1:3:31,3,0	1/1:0,12:12:36:371,36,0	1/1:0,2:2:6:63,6,0	1/1:0,6:6:18:189,18,0	1/1:0,5:5:12:138,12,0	0/0:4,0:4:9:0,9,107	1/1:0,4:5:12:126,12,0	1/1:0,1:1:3:33,3,0	0/0:2,0:2:6:0,6,63	0/0:2,0:2:6:0,6,63	0/0:2,0:2:6:0,6,64	0/0:3,0:3:9:0,9,97	0/0:3,0:3:9:0,9,96	0/0:1,0:1:3:0,3,31	0/0:3,0:3:9:0,9,90	./.:.:.:.:.	0/0:3,0:3:9:0,9,94	0/0:2,0:2:6:0,6,63	0/0:8,0:8:24:0,24,264	0/0:2,0:2:6:0,6,62	0/0:1,0:1:3:0,3,31	0/0:4,0:4:12:0,12,134	0/0:5,0:5:15:0,15,159	0/0:2,0:2:6:0,6,63	0/0:3,0:3:9:0,9,94	1/1:0,6:6:18:186,18,0	0/0:4,0:4:12:0,12,126	1/1:0,4:4:12:126,12,0	1/1:0,2:2:6:65,6,0	1/1:0,3:3:9:95,9,0	1/1:0,1:1:3:32,3,0	1/1:0,4:4:9:107,9,0	0/0:1,0:1:3:0,3,33	0/0:2,0:2:6:0,6,67	0/1:1,5:6:11:142,0,11	0/0:1,0:1:3:0,3,32	0/0:3,0:3:9:0,9,100	1/1:0,5:5:12:136,12,0	1/1:0,2:2:6:60,6,0	0/1:4,1:5:17:17,0,118	1/1:0,2:2:6:60,6,0	1/1:0,5:5:15:154,15,0	0/0:2,0:2:6:0,6,62	0/0:6,0:6:18:0,18,192	0/0:2,0:2:6:0,6,62	1/1:0,6:6:18:189,18,0	0/0:7,0:7:21:0,21,218	1/1:0,6:6:18:189,18,0	0/0:7,0:7:21:0,21,223	0/0:4,0:4:12:0,12,127	1/1:0,6:6:18:191,18,0	1/1:0,8:8:21:238,21,0	1/1:0,5:5:15:159,15,0	1/1:0,3:3:9:95,9,0	1/1:0,4:4:12:124,12,0	1/1:0,4:4:12:130,12,0	0/0:4,0:4:12:0,12,124	0/0:5,0:5:15:0,15,161	0/0:4,0:4:12:0,12,126	0/0:4,0:4:12:0,12,128	0/0:4,0:4:12:0,12,123	0/0:9,0:9:27:0,27,292	0/0:3,0:3:9:0,9,97	0/0:6,0:6:18:0,18,191	0/0:2,0:2:6:0,6,63	0/0:3,0:3:9:0,9,95	0/0:2,0:2:6:0,6,68	0/0:3,0:3:9:0,9,93	0/0:4,0:4:9:0,9,108	0/0:4,0:4:9:0,9,109	0/0:6,0:6:9:0,9,134	0/0:6,0:6:9:0,9,134	0/0:10,0:10:21:0,21,262	./.:.:.:.:.	./.:.:.:.:.	0/0:18,0:18:51:0,51,603
chr0	2571569	.	G	A	4647.99	.	AC=49;AF=0.190;AN=258;BaseQRankSum=-5.265;DP=1046;Dels=0.00;FS=7.189;HaplotypeScore=0.0619;InbreedingCoeff=0.7004;MLEAC=46;MLEAF=0.178;MQ=59.87;MQ0=0;MQRankSum=0.408;QD=25.68;ReadPosRankSum=-0.049	GT:AD:DP:GQ:PL	0/0:64,0:64:99:0,192,2038	0/0:21,0:21:60:0,60,643	1/1:0,13:13:39:388,39,0	0/0:40,0:40:99:0,120,1254	0/0:15,0:15:42:0,42,452	0/0:21,0:21:63:0,63,655	0/0:25,0:25:69:0,69,724	0/0:7,0:7:21:0,21,209	0/0:3,0:3:9:0,9,95	0/0:22,0:22:66:0,66,682	0/0:5,0:5:15:0,15,150	0/0:17,0:17:48:0,48,503	0/0:10,0:10:30:0,30,306	0/1:1,1:2:23:26,0,23	0/0:20,0:20:60:0,60,619	0/0:22,0:22:66:0,66,689	0/0:20,0:20:60:0,60,628	0/1:2,1:3:22:22,0,43	0/0:5,0:5:15:0,15,159	1/1:0,17:17:51:501,51,0	0/0:11,0:11:33:0,33,336	1/1:0,14:14:42:413,42,0	1/1:0,16:16:48:478,48,0	0/0:15,0:15:45:0,45,468	./.:.:.:.:.	0/0:25,0:25:75:0,75,779	0/0:9,0:9:27:0,27,291	0/0:3,0:3:9:0,9,98	0/0:2,0:2:6:0,6,63	0/0:28,0:28:84:0,84,873	0/0:7,0:7:21:0,21,200	0/0:8,0:8:24:0,24,251	0/0:21,0:21:63:0,63,647	0/0:1,0:1:3:0,3,32	0/0:15,0:15:45:0,45,467	0/0:11,0:11:33:0,33,361	1/1:0,13:13:39:388,39,0	0/0:13,0:13:39:0,39,401	0/0:15,0:15:45:0,45,465	0/0:1,0:1:3:0,3,31	0/0:6,0:6:18:0,18,189	0/0:18,0:18:54:0,54,563	1/1:0,16:16:45:472,45,0	0/0:9,0:9:27:0,27,284	0/0:19,0:19:51:0,51,562	0/0:17,0:17:51:0,51,521	1/1:0,7:7:21:210,21,0	0/0:3,0:3:9:0,9,98	0/0:1,0:1:3:0,3,32	0/0:2,0:2:6:0,6,64	0/0:5,0:5:15:0,15,147	0/0:1,0:1:3:0,3,32	0/0:6,0:6:18:0,18,192	0/0:6,0:6:18:0,18,185	0/0:4,0:4:12:0,12,122	0/0:1,0:1:3:0,3,30	0/0:6,0:6:18:0,18,185	0/0:9,0:9:27:0,27,278	0/0:5,0:5:15:0,15,151	0/0:2,0:2:6:0,6,60	0/0:1,0:1:3:0,3,32	0/0:3,0:3:9:0,9,95	0/0:9,0:9:27:0,27,268	0/0:2,0:2:6:0,6,63	0/0:1,0:1:3:0,3,31	0/0:4,0:4:12:0,12,124	0/0:5,0:5:15:0,15,153	0/0:4,0:4:12:0,12,126	0/0:5,0:5:15:0,15,154	1/1:0,3:3:9:91,9,0	1/1:0,3:3:9:86,9,0	1/1:0,4:4:12:121,12,0	1/1:0,2:2:6:63,6,0	0/1:3,3:6:68:68,0,74	0/0:4,0:4:12:0,12,126	0/0:2,0:2:6:0,6,63	1/1:0,2:2:6:59,6,0	./.:.:.:.:.	0/0:3,0:3:9:0,9,92	0/0:4,0:4:12:0,12,120	./.:.:.:.:.	0/0:3,0:3:9:0,9,92	0/0:6,0:6:18:0,18,191	0/0:7,0:7:21:0,21,214	0/0:5,0:5:15:0,15,157	1/1:0,5:5:15:155,15,0	0/0:3,0:3:9:0,9,96	0/0:7,0:7:21:0,21,206	0/0:11,0:11:33:0,33,339	0/0:4,0:4:12:0,12,126	0/0:4,0:4:12:0,12,122	0/0:4,0:4:12:0,12,122	0/0:8,0:8:21:0,21,232	./.:.:.:.:.	0/0:3,0:3:9:0,9,92	0/0:5,0:5:15:0,15,148	0/0:2,0:2:6:0,6,63	./.:.:.:.:.	0/0:2,0:2:6:0,6,65	0/0:4,0:4:12:0,12,126	0/0:6,0:6:18:0,18,187	0/0:3,0:3:9:0,9,93	0/0:4,0:4:12:0,12,124	1/1:0,4:4:12:120,12,0	./.:.:.:.:.	1/1:0,9:9:24:257,24,0	1/1:0,3:3:9:97,9,0	0/0:4,0:4:12:0,12,124	0/0:1,0:1:3:0,3,31	0/0:6,0:6:18:0,18,181	0/0:11,0:11:33:0,33,341	0/0:1,0:1:3:0,3,30	0/0:9,0:9:27:0,27,267	0/0:5,0:5:12:0,12,135	0/0:4,0:4:12:0,12,122	0/0:3,0:3:9:0,9,92	0/0:3,0:3:9:0,9,95	1/1:0,12:12:27:310,27,0	0/0:1,0:1:3:0,3,32	1/1:0,3:3:9:89,9,0	0/0:8,0:8:21:0,21,232	0/0:4,0:4:12:0,12,125	1/1:0,12:12:36:369,36,0	1/1:0,3:3:9:94,9,0	1/1:0,3:3:9:86,9,0	1/1:0,2:2:6:59,6,0	1/1:0,4:4:9:107,9,0	0/0:6,0:6:18:0,18,182	0/0:2,0:2:6:0,6,59	0/0:4,0:4:9:0,9,108	./.:.:.:.:.	0/0:2,0:2:3:0,3,31	0/0:6,0:6:12:0,12,151	0/0:2,0:2:3:0,3,45	0/0:2,0:2:3:0,3,45	./.:.:.:.:.	0/0:21,0:21:60:0,60,639
chr0	2572848	.	G	C	1351.57	.	AC=15;AF=0.059;AN=256;BaseQRankSum=-2.490;DP=842;Dels=0.00;FS=0.000;HaplotypeScore=0.0651;InbreedingCoeff=0.3950;MLEAC=13;MLEAF=0.051;MQ=59.75;MQ0=0;MQRankSum=0.186;QD=25.03;ReadPosRankSum=-0.772	GT:AD:DP:GQ:PL	0/0:56,0:56:99:0,168,1780	0/0:20,0:20:57:0,57,617	0/0:18,0:18:51:0,51,537	0/0:31,0:31:90:0,90,967	0/0:10,0:10:30:0,30,310	0/0:16,0:16:39:0,39,443	0/0:16,0:16:45:0,45,490	./.:.:.:.:.	0/0:2,0:2:6:0,6,64	0/0:19,0:19:51:0,51,560	0/0:3,0:3:9:0,9,95	1/1:0,13:13:33:364,33,0	0/0:12,0:12:36:0,36,380	0/0:1,0:1:3:0,3,32	0/0:9,0:9:27:0,27,289	0/0:21,0:21:60:0,60,645	0/0:20,0:20:60:0,60,628	0/0:3,0:3:9:0,9,98	0/0:7,0:7:12:0,12,166	0/0:5,0:5:12:0,12,137	0/0:2,0:2:6:0,6,65	0/0:25,0:25:54:0,54,656	0/0:13,0:13:36:0,36,392	1/1:0,9:9:27:290,27,0	0/0:5,0:5:15:0,15,162	0/0:14,0:14:39:0,39,411	0/0:14,0:14:42:0,42,443	0/0:4,0:4:12:0,12,131	0/0:4,0:4:12:0,12,124	0/0:20,0:20:48:0,48,560	./.:.:.:.:.	0/0:5,0:5:15:0,15,157	0/0:15,0:15:42:0,42,457	0/0:4,0:4:12:0,12,137	0/0:11,0:11:33:0,33,337	0/0:4,0:4:12:0,12,127	0/0:22,0:22:63:0,63,678	0/0:10,0:10:30:0,30,312	0/0:10,0:11:27:0,27,289	0/0:1,0:1:3:0,3,32	0/0:1,0:1:3:0,3,30	0/0:10,0:10:30:0,30,316	0/0:14,0:15:33:0,33,383	1/1:0,14:14:42:415,42,0	0/0:19,0:19:54:0,54,589	0/0:10,0:10:27:0,27,297	0/0:7,0:7:15:0,15,186	1/1:0,2:2:6:66,6,0	0/0:2,0:2:6:0,6,66	0/0:5,0:5:12:0,12,142	0/0:1,0:1:3:0,3,31	0/0:3,0:3:9:0,9,89	0/0:3,0:3:9:0,9,97	0/0:4,0:4:12:0,12,122	1/1:0,4:4:12:123,12,0	0/0:6,0:6:18:0,18,191	0/0:3,0:3:9:0,9,99	0/0:8,0:8:24:0,24,243	./.:.:.:.:.	0/0:4,0:4:12:0,12,126	0/0:2,0:2:6:0,6,66	0/0:5,0:5:12:0,12,144	0/0:6,0:6:18:0,18,189	0/0:4,0:4:9:0,9,107	0/0:2,0:2:6:0,6,62	0/0:3,0:3:9:0,9,97	0/0:2,0:2:6:0,6,62	0/0:1,0:1:3:0,3,31	0/0:1,0:1:3:0,3,32	0/0:2,0:2:6:0,6,63	0/0:1,0:1:3:0,3,33	0/0:3,0:3:9:0,9,98	0/0:2,0:2:6:0,6,66	0/0:2,0:2:6:0,6,63	0/0:8,0:8:21:0,21,231	1/1:0,4:4:12:126,12,0	0/0:7,0:7:15:0,15,184	0/0:2,0:2:6:0,6,63	0/0:1,0:1:3:0,3,30	0/0:11,0:11:24:0,24,295	./.:.:.:.:.	0/0:1,0:1:3:0,3,32	0/0:2,0:2:6:0,6,56	0/0:2,0:2:6:0,6,64	0/0:5,0:5:15:0,15,156	0/0:4,0:4:12:0,12,127	0/0:4,0:4:12:0,12,126	0/0:5,0:5:15:0,15,155	0/0:3,0:3:9:0,9,89	0/0:3,0:3:9:0,9,92	0/0:4,0:4:12:0,12,124	0/0:6,0:6:18:0,18,183	0/0:4,0:4:12:0,12,116	0/0:2,0:2:6:0,6,63	./.:.:.:.:.	0/0:3,0:3:9:0,9,92	0/0:4,0:4:12:0,12,126	0/0:1,0:1:3:0,3,33	0/0:1,0:1:3:0,3,32	0/0:2,0:2:6:0,6,65	./.:.:.:.:.	./.:.:.:.:.	0/0:4,0:4:9:0,9,109	0/0:3,0:3:9:0,9,92	0/0:2,0:2:6:0,6,67	0/0:5,0:5:15:0,15,160	0/0:4,0:4:12:0,12,126	0/0:6,0:6:18:0,18,190	0/0:1,0:1:3:0,3,31	0/0:5,0:5:15:0,15,156	0/0:8,0:8:21:0,21,234	0/0:1,0:1:3:0,3,32	0/0:6,0:6:15:0,15,171	0/0:1,0:1:3:0,3,31	0/0:5,0:5:15:0,15,149	0/0:1,0:1:3:0,3,33	0/0:1,0:1:3:0,3,33	0/0:1,0:1:3:0,3,32	0/0:2,0:2:6:0,6,63	./.:.:.:.:.	0/1:1,3:4:18:85,0,18	1/1:0,4:4:9:103,9,0	0/0:3,0:3:9:0,9,95	0/0:5,0:5:15:0,15,158	0/0:5,0:5:12:0,12,139	0/0:2,0:2:6:0,6,56	0/0:2,0:2:6:0,6,65	0/0:3,0:3:9:0,9,95	0/0:2,0:2:6:0,6,59	0/0:2,0:2:3:0,3,32	0/0:2,0:2:3:0,3,45	./.:.:.:.:.	0/0:6,0:6:15:0,15,173	0/0:4,0:4:6:0,6,89	0/0:4,0:4:6:0,6,89	0/0:4,0:4:6:0,6,89	0/0:12,0:12:36:0,36,390
chr0	2572941	.	G	C	5900.31	.	AC=93;AF=0.404;AN=230;BaseQRankSum=-1.004;DP=472;Dels=0.00;FS=10.299;HaplotypeScore=0.0742;InbreedingCoeff=0.6561;MLEAC=94;MLEAF=0.409;MQ=59.73;MQ0=0;MQRankSum=0.052;QD=26.46;ReadPosRankSum=1.495	GT:AD:DP:GQ:PL	1/1:0,23:23:69:706,69,0	0/0:16,0:16:48:0,48,516	0/0:6,0:6:18:0,18,194	1/1:0,14:14:36:401,36,0	1/1:0,1:1:3:32,3,0	0/0:6,0:6:18:0,18,193	0/0:8,0:8:24:0,24,247	1/1:1,3:4:9:92,9,0	0/0:3,0:3:9:0,9,86	1/1:0,10:10:27:299,27,0	1/1:0,4:4:12:122,12,0	0/0:7,0:7:18:0,18,201	1/1:0,9:9:24:264,24,0	./.:.:.:.:.	1/1:0,7:7:21:217,21,0	1/1:0,8:8:24:252,24,0	1/1:0,8:8:21:232,21,0	0/1:1,2:3:23:42,0,23	0/0:1,0:1:3:0,3,31	0/0:4,0:4:9:0,9,108	0/0:2,0:2:6:0,6,59	0/0:4,0:4:12:0,12,124	0/0:6,0:6:18:0,18,180	0/0:4,0:4:12:0,12,128	0/0:4,0:4:12:0,12,134	1/1:0,3:3:9:92,9,0	1/1:0,1:1:3:32,3,0	1/1:0,7:7:21:215,21,0	1/1:0,3:3:9:95,9,0	1/1:0,9:9:24:260,24,0	1/1:0,8:8:24:229,24,0	1/1:0,5:5:15:138,15,0	1/1:0,12:12:33:356,33,0	0/1:1,4:5:19:111,0,19	0/0:4,0:4:12:0,12,118	0/1:5,1:6:19:19,0,83	0/0:1,0:1:3:0,3,32	1/1:0,4:4:12:120,12,0	1/1:0,4:4:12:130,12,0	1/1:0,1:1:3:32,3,0	1/1:0,6:6:18:189,18,0	1/1:0,3:3:9:97,9,0	0/0:8,0:8:24:0,24,249	0/0:11,0:11:30:0,30,329	0/0:5,0:5:15:0,15,158	0/0:9,0:9:24:0,24,269	0/0:12,0:12:33:0,33,369	./.:.:.:.:.	1/1:0,3:3:9:92,9,0	0/0:1,0:1:3:0,3,32	0/0:3,0:3:9:0,9,91	./.:.:.:.:.	./.:.:.:.:.	./.:.:.:.:.	0/0:4,0:4:12:0,12,121	1/1:0,4:4:12:120,12,0	0/0:2,0:2:6:0,6,61	0/0:4,0:4:12:0,12,130	0/0:5,0:5:15:0,15,162	./.:.:.:.:.	1/1:0,2:2:6:57,6,0	1/1:0,2:2:6:60,6,0	1/1:0,2:2:6:57,6,0	1/1:0,1:1:3:28,3,0	1/1:0,1:1:3:32,3,0	1/1:0,1:1:3:32,3,0	0/0:3,0:3:9:0,9,92	1/1:0,4:4:9:106,9,0	1/1:0,1:1:3:30,3,0	./.:.:.:.:.	0/0:1,0:1:3:0,3,33	0/0:2,0:2:6:0,6,67	0/0:1,0:1:3:0,3,31	0/0:2,0:2:6:0,6,64	0/0:3,0:3:9:0,9,94	0/0:1,0:1:3:0,3,32	0/0:4,0:4:12:0,12,128	./.:.:.:.:.	0/0:2,0:2:6:0,6,64	0/0:3,0:3:9:0,9,97	./.:.:.:.:.	0/0:1,0:1:3:0,3,32	0/0:1,0:1:3:0,3,32	0/0:3,0:3:9:0,9,100	./.:.:.:.:.	0/0:5,0:5:15:0,15,162	1/1:0,3:3:9:93,9,0	0/0:3,0:3:9:0,9,89	1/1:0,2:2:6:61,6,0	0/0:1,0:1:3:0,3,32	./.:.:.:.:.	./.:.:.:.:.	1/1:0,2:2:6:61,6,0	./.:.:.:.:.	0/0:1,0:1:3:0,3,30	1/1:0,3:3:9:92,9,0	0/0:3,0:3:9:0,9,95	./.:.:.:.:.	./.:.:.:.:.	./.:.:.:.:.	0/0:4,0:4:12:0,12,122	1/1:0,1:1:3:32,3,0	1/1:0,3:3:9:97,9,0	0/0:3,0:3:9:0,9,94	./.:.:.:.:.	0/0:7,0:7:15:0,15,190	0/0:2,0:2:6:0,6,62	0/0:2,0:2:6:0,6,63	1/1:0,6:6:18:184,18,0	0/0:4,0:4:12:0,12,122	0/0:2,0:3:6:0,6,62	1/1:0,6:6:18:184,18,0	1/1:0,2:2:6:57,6,0	./.:.:.:.:.	1/1:0,3:3:9:93,9,0	1/1:0,1:1:3:32,3,0	1/1:0,2:2:6:61,6,0	./.:.:.:.:.	./.:.:.:.:.	0/0:3,0:3:9:0,9,97	0/0:1,0:1:3:0,3,31	0/0:1,0:1:3:0,3,32	0/0:3,0:3:6:0,6,75	0/0:1,0:1:3:0,3,33	0/0:1,0:1:3:0,3,30	0/0:1,0:1:3:0,3,30	0/0:6,0:6:18:0,18,186	0/0:2,0:2:6:0,6,62	0/0:1,0:1:3:0,3,32	0/0:4,0:4:6:0,6,77	./.:.:.:.:.	./.:.:.:.:.	0/0:3,0:3:6:0,6,75	0/0:2,0:2:3:0,3,45	0/0:4,0:4:6:0,6,89	0/0:4,0:4:6:0,6,89	0/0:7,0:7:21:0,21,226
chr0	2574250	.	A	C	10898.6	.	AC=108;AF=0.415;AN=260;BaseQRankSum=-4.555;DP=839;Dels=0.00;FS=6.284;HaplotypeScore=0.0634;InbreedingCoeff=0.7176;MLEAC=108;MLEAF=0.415;MQ=59.63;MQ0=0;MQRankSum=-0.522;QD=28.31;ReadPosRankSum=-1.240	GT:AD:DP:GQ:PL	1/1:0,49:49:99:1537,147,0	0/0:18,0:18:51:0,51,538	0/0:27,0:27:75:0,75,822	1/1:0,43:43:99:1346,129,0	1/1:0,17:17:51:524,51,0	0/0:11,0:11:33:0,33,344	0/0:14,0:14:39:0,39,414	1/1:0,3:3:9:92,9,0	0/1:2,1:3:23:23,0,60	1/1:0,18:18:51:536,51,0	1/1:0,2:2:6:64,6,0	0/0:14,0:14:36:0,36,403	1/1:0,5:5:15:151,15,0	1/1:0,1:1:3:30,3,0	1/1:0,16:16:48:501,48,0	1/1:0,14:14:42:435,42,0	1/1:0,10:10:27:288,27,0	0/1:2,3:5:50:79,0,50	0/0:4,0:4:12:0,12,125	./.:.:.:.:.	0/0:4,0:4:12:0,12,128	0/0:6,0:6:18:0,18,187	0/0:12,0:12:33:0,33,360	0/0:19,0:19:51:0,51,565	0/0:5,0:5:15:0,15,158	1/1:0,12:12:33:352,33,0	1/1:0,11:11:33:345,33,0	1/1:0,1:1:3:36,3,0	1/1:0,3:3:9:94,9,0	1/1:0,20:20:51:566,51,0	1/1:0,4:4:12:126,12,0	1/1:0,5:5:15:159,15,0	1/1:0,8:8:24:250,24,0	1/1:0,4:4:12:132,12,0	0/0:15,0:15:42:0,42,456	0/0:3,0:3:9:0,9,97	0/0:24,0:24:72:0,72,741	1/1:0,4:4:12:119,12,0	1/1:0,9:9:27:281,27,0	0/1:1,1:2:18:18,0,26	1/1:0,6:6:18:192,18,0	1/1:0,11:11:33:344,33,0	0/0:16,0:16:45:0,45,492	0/0:12,0:12:36:0,36,376	0/0:11,0:11:33:0,33,336	0/0:9,0:9:24:0,24,267	0/0:11,0:11:33:0,33,349	0/0:1,0:1:3:0,3,32	1/1:0,3:3:9:90,9,0	0/0:3,0:3:9:0,9,95	./.:.:.:.:.	0/0:1,0:1:3:0,3,32	1/1:0,5:5:15:158,15,0	0/0:3,0:3:6:0,6,75	0/0:4,0:4:12:0,12,128	1/1:0,2:2:6:63,6,0	0/0:3,0:3:9:0,9,95	0/0:5,0:5:15:0,15,161	0/0:1,0:1:3:0,3,30	0/0:6,0:6:18:0,18,184	1/1:0,1:1:3:30,3,0	1/1:0,3:3:9:86,9,0	1/1:0,3:3:9:93,9,0	1/1:0,8:8:24:250,24,0	1/1:0,4:4:12:121,12,0	1/1:0,6:6:18:184,18,0	0/0:4,0:4:12:0,12,124	1/1:0,1:1:3:35,3,0	1/1:0,4:4:12:122,12,0	0/1:3,1:4:19:19,0,80	0/0:1,0:1:3:0,3,32	0/0:4,0:4:12:0,12,125	0/0:6,0:6:18:0,18,178	0/0:3,0:3:9:0,9,91	0/0:1,0:1:3:0,3,29	0/0:1,0:1:3:0,3,33	0/0:2,0:2:3:0,3,45	0/0:7,0:7:21:0,21,222	0/0:1,0:1:3:0,3,32	0/0:9,0:9:24:0,24,258	0/0:1,0:1:3:0,3,30	./.:.:.:.:.	0/0:3,0:3:9:0,9,99	0/0:2,0:2:6:0,6,61	0/0:2,0:2:6:0,6,59	0/0:4,0:4:12:0,12,130	1/1:0,6:6:15:165,15,0	./.:.:.:.:.	1/1:0,4:4:12:121,12,0	1/1:0,4:4:12:128,12,0	1/1:0,2:2:6:63,6,0	1/1:0,5:5:15:157,15,0	1/1:0,1:1:3:31,3,0	0/0:3,0:3:9:0,9,97	0/0:2,0:2:6:0,6,67	./.:.:.:.:.	0/0:3,0:3:9:0,9,98	0/0:1,0:1:3:0,3,30	1/1:0,2:2:6:64,6,0	1/1:0,2:2:6:63,6,0	0/0:3,0:3:9:0,9,97	1/1:0,2:2:6:60,6,0	1/1:0,2:2:6:63,6,0	0/0:1,0:1:3:0,3,30	0/0:1,0:1:3:0,3,33	0/0:3,0:3:9:0,9,92	0/0:4,0:4:12:0,12,126	0/0:8,0:8:24:0,24,250	1/1:0,1:1:3:30,3,0	0/0:4,0:4:12:0,12,118	0/0:5,0:5:15:0,15,159	1/1:0,1:1:3:30,3,0	1/1:0,5:5:15:152,15,0	1/1:0,3:3:9:92,9,0	1/1:0,4:4:12:122,12,0	1/1:0,9:9:27:270,27,0	1/1:0,2:2:6:59,6,0	0/0:2,0:2:6:0,6,61	0/0:3,0:3:9:0,9,92	0/0:5,0:5:15:0,15,157	./.:.:.:.:.	0/0:4,0:4:12:0,12,128	0/0:3,0:3:9:0,9,95	0/0:5,0:5:15:0,15,160	0/0:4,0:4:12:0,12,128	0/0:1,0:1:3:0,3,31	0/0:7,0:7:21:0,21,213	./.:.:.:.:.	0/0:5,0:5:15:0,15,162	0/0:4,0:4:6:0,6,89	0/0:3,0:3:6:0,6,73	0/0:2,0:2:3:0,3,30	0/0:3,0:3:6:0,6,76	0/0:3,0:3:9:0,9,94	0/0:5,0:5:9:0,9,121	0/0:6,0:6:9:0,9,134	0/0:38,0:38:99:0,114,1287
chr0	2574267	.	T	C	482.04	.	AC=13;AF=0.051;AN=254;BaseQRankSum=0.014;DP=815;Dels=0.00;FS=4.244;HaplotypeScore=0.0458;InbreedingCoeff=0.3603;MLEAC=9;MLEAF=0.035;MQ=59.62;MQ0=0;MQRankSum=0.893;QD=17.22;ReadPosRankSum=-1.394	GT:AD:DP:GQ:PL	0/0:48,0:48:99:0,144,1560	0/0:17,0:17:51:0,51,520	0/0:24,0:24:66:0,66,719	0/0:44,0:44:99:0,132,1359	0/0:18,0:18:54:0,54,564	0/0:10,0:10:30:0,30,308	0/0:11,0:11:30:0,30,327	0/0:4,0:4:12:0,12,126	0/0:3,0:3:9:0,9,98	0/0:13,0:13:39:0,39,409	0/0:2,0:2:6:0,6,67	0/0:15,0:15:39:0,39,438	0/0:6,0:6:18:0,18,194	0/0:1,0:1:3:0,3,31	0/0:21,0:21:63:0,63,664	0/0:16,0:16:48:0,48,500	0/0:15,0:15:42:0,42,445	0/0:1,0:1:3:0,3,32	0/0:3,0:3:9:0,9,93	./.:.:.:.:.	0/0:4,0:4:12:0,12,126	0/0:6,0:6:18:0,18,190	0/0:12,0:12:33:0,33,363	0/0:21,0:21:60:0,60,653	0/0:4,0:4:12:0,12,130	0/0:12,0:12:33:0,33,362	0/0:10,0:10:30:0,30,311	0/0:3,0:3:9:0,9,98	0/0:5,0:5:15:0,15,164	0/0:21,0:21:54:0,54,600	0/0:3,0:3:9:0,9,100	0/0:5,0:5:15:0,15,161	0/0:7,0:7:21:0,21,212	0/0:4,0:4:12:0,12,131	0/0:11,0:11:33:0,33,337	0/0:3,0:3:9:0,9,93	0/0:22,0:22:66:0,66,685	0/0:4,0:4:12:0,12,125	0/0:6,0:6:18:0,18,178	0/0:2,0:2:6:0,6,64	0/0:5,0:5:15:0,15,161	0/0:12,0:12:33:0,33,359	0/0:14,0:14:39:0,39,415	0/0:14,0:14:42:0,42,444	0/0:10,0:10:30:0,30,308	0/0:7,0:7:21:0,21,226	0/0:7,0:7:21:0,21,222	0/0:2,0:2:6:0,6,63	0/0:3,0:3:9:0,9,97	0/0:3,0:3:9:0,9,97	./.:.:.:.:.	0/0:1,0:1:3:0,3,31	0/0:5,0:5:15:0,15,157	0/0:3,0:3:6:0,6,76	0/0:3,0:3:9:0,9,91	0/0:2,0:2:6:0,6,61	1/1:0,4:4:12:126,12,0	1/1:0,5:5:15:157,15,0	0/0:1,0:1:3:0,3,31	0/0:7,0:7:21:0,21,224	0/0:1,0:1:3:0,3,32	0/0:3,0:3:9:0,9,92	0/0:4,0:4:12:0,12,125	0/0:7,0:7:21:0,21,223	0/0:5,0:5:15:0,15,153	0/0:5,0:5:15:0,15,156	0/0:2,0:2:6:0,6,61	0/0:1,0:1:3:0,3,32	0/0:4,0:4:12:0,12,122	0/0:2,0:2:6:0,6,65	0/0:1,0:1:3:0,3,29	0/0:4,0:4:12:0,12,127	0/0:6,0:6:18:0,18,192	1/1:0,3:3:9:93,9,0	1/1:0,1:1:3:32,3,0	./.:.:.:.:.	0/0:2,0:2:3:0,3,45	0/1:6,2:8:37:37,0,159	0/0:1,0:1:3:0,3,32	0/0:7,0:7:21:0,21,217	./.:.:.:.:.	./.:.:.:.:.	0/0:2,0:2:6:0,6,69	0/0:1,0:1:3:0,3,33	0/0:2,0:2:6:0,6,61	0/0:4,0:4:12:0,12,126	0/0:4,0:4:12:0,12,125	0/0:1,0:1:3:0,3,29	0/0:4,0:4:12:0,12,129	0/0:5,0:5:15:0,15,154	0/0:3,0:3:9:0,9,95	0/0:3,0:3:9:0,9,93	./.:.:.:.:.	0/0:4,0:4:12:0,12,127	0/0:3,0:3:9:0,9,90	./.:.:.:.:.	0/0:2,0:2:6:0,6,66	0/0:1,0:1:3:0,3,34	0/0:2,0:2:6:0,6,63	0/0:2,0:2:6:0,6,63	0/0:3,0:3:9:0,9,97	0/0:2,0:2:6:0,6,63	0/0:2,0:2:6:0,6,62	0/0:1,0:1:3:0,3,31	0/0:1,0:1:3:0,3,32	0/0:4,0:4:12:0,12,124	0/0:3,0:3:9:0,9,91	0/0:7,0:7:21:0,21,218	0/0:2,0:2:6:0,6,61	0/0:4,0:4:12:0,12,122	0/0:4,0:4:12:0,12,126	0/0:2,0:2:6:0,6,63	0/0:7,0:7:18:0,18,203	0/0:4,0:4:12:0,12,122	0/0:5,0:5:15:0,15,155	0/0:8,0:8:24:0,24,260	0/0:2,0:2:6:0,6,65	./.:.:.:.:.	1/1:0,3:3:9:94,9,0	0/0:5,0:5:15:0,15,155	./.:.:.:.:.	0/0:4,0:4:12:0,12,119	0/0:4,0:4:9:0,9,92	0/0:6,0:6:18:0,18,184	0/0:3,0:3:9:0,9,89	0/0:2,0:2:6:0,6,64	0/0:5,0:5:15:0,15,159	./.:.:.:.:.	1/1:0,4:4:12:124,12,0	0/0:4,0:4:6:0,6,89	0/0:4,0:4:9:0,9,99	0/0:2,0:2:3:0,3,45	0/0:3,0:3:6:0,6,76	0/0:3,0:3:9:0,9,92	0/0:4,0:4:9:0,9,108	0/0:6,0:6:9:0,9,134	0/0:37,0:37:99:0,111,1271
chr0	2579367	.	A	T	13512.7	.	AC=101;AF=0.401;AN=252;BaseQRankSum=-1.960;DP=1017;Dels=0.00;FS=1.823;HaplotypeScore=0.2461;InbreedingCoeff=0.7484;MLEAC=102;MLEAF=0.405;MQ=59.72;MQ0=0;MQRankSum=-0.077;QD=28.15;ReadPosRankSum=3.845	GT:AD:DP:GQ:PL	1/1:0,71:71:99:2231,214,0	0/0:17,0:17:51:0,51,530	0/0:16,0:16:48:0,48,499	1/1:0,45:45:99:1353,129,0	1/1:0,15:15:45:450,45,0	0/0:25,0:25:75:0,75,747	0/0:19,0:19:54:0,54,560	0/1:1,2:3:22:58,0,22	0/0:2,0:2:6:0,6,64	1/1:0,10:10:27:293,27,0	./.:.:.:.:.	0/0:18,0:18:48:0,48,530	1/1:0,11:11:33:334,33,0	1/1:0,1:1:3:32,3,0	1/1:0,11:11:33:337,33,0	1/1:0,31:31:93:936,93,0	1/1:0,11:11:33:326,33,0	0/1:3,3:6:77:79,0,77	0/0:8,0:8:24:0,24,233	0/0:13,0:13:39:0,39,389	0/0:3,0:3:9:0,9,95	0/0:29,0:29:87:0,87,873	0/0:23,0:23:69:0,69,693	0/0:14,0:14:42:0,42,438	0/0:4,0:4:12:0,12,130	1/1:0,28:28:84:843,84,0	1/1:0,16:16:48:507,48,0	1/1:0,3:3:9:97,9,0	1/1:0,3:3:9:94,9,0	1/1:0,17:17:48:505,48,0	1/1:0,6:6:18:193,18,0	1/1:0,1:1:3:34,3,0	1/1:0,20:21:57:586,57,0	0/1:3,4:7:65:99,0,65	0/0:18,0:18:51:0,51,515	0/1:4,1:5:19:19,0,106	0/0:14,0:14:36:0,36,409	1/1:0,13:13:39:393,39,0	1/1:0,12:12:36:360,36,0	0/1:1,5:6:9:143,0,9	1/1:0,3:3:9:97,9,0	1/1:0,18:18:51:540,51,0	0/0:14,0:14:42:0,42,427	0/0:20,0:21:60:0,60,609	0/0:20,0:20:57:0,57,599	0/0:25,0:25:69:0,69,750	0/0:13,0:13:39:0,39,398	0/0:3,0:3:9:0,9,88	1/1:0,2:2:6:59,6,0	0/0:4,0:4:12:0,12,117	0/0:3,0:3:9:0,9,92	./.:.:.:.:.	1/1:0,4:4:12:122,12,0	0/0:2,0:2:6:0,6,63	0/0:4,0:4:12:0,12,126	1/1:0,4:4:12:120,12,0	0/0:6,0:6:12:0,12,139	0/0:6,0:6:18:0,18,189	0/0:2,0:2:6:0,6,63	0/0:7,0:7:21:0,21,219	1/1:0,4:4:12:118,12,0	1/1:0,1:1:3:33,3,0	1/1:0,9:9:24:256,24,0	1/1:0,3:3:9:90,9,0	1/1:0,4:4:12:119,12,0	1/1:0,4:4:12:118,12,0	0/0:4,0:4:9:0,9,95	1/1:0,5:5:15:162,15,0	1/1:0,2:2:6:63,6,0	0/0:1,0:1:3:0,3,32	0/0:1,0:1:3:0,3,32	0/0:5,0:5:15:0,15,155	./.:.:.:.:.	0/0:4,0:4:12:0,12,118	0/0:2,0:2:6:0,6,65	0/0:3,0:3:9:0,9,93	0/0:1,0:1:3:0,3,30	0/0:3,0:3:9:0,9,98	0/0:1,0:1:3:0,3,30	0/0:4,0:4:9:0,9,97	0/0:3,0:3:9:0,9,95	./.:.:.:.:.	0/0:3,0:3:9:0,9,94	0/0:6,0:6:18:0,18,179	0/0:2,0:2:6:0,6,51	0/0:4,0:4:12:0,12,123	./.:.:.:.:.	0/0:5,0:5:15:0,15,154	1/1:0,4:4:12:122,12,0	1/1:0,5:5:15:154,15,0	1/1:0,6:6:18:182,18,0	1/1:0,4:4:12:118,12,0	./.:.:.:.:.	0/0:1,0:1:3:0,3,32	0/0:8,0:8:21:0,21,234	1/1:0,4:4:12:125,12,0	0/0:3,0:3:9:0,9,97	0/0:1,0:1:3:0,3,31	1/1:0,5:5:15:159,15,0	1/1:0,1:1:3:30,3,0	0/0:7,0:7:21:0,21,221	1/1:0,3:3:9:89,9,0	1/1:0,1:1:3:30,3,0	0/0:3,0:3:9:0,9,95	0/0:1,0:1:3:0,3,29	0/0:4,0:4:12:0,12,124	0/0:2,0:2:6:0,6,60	0/0:9,0:9:27:0,27,277	1/1:0,4:4:12:123,12,0	0/0:12,0:12:33:0,33,330	0/0:5,0:5:15:0,15,156	1/1:0,4:4:12:124,12,0	1/1:0,6:6:18:188,18,0	1/1:0,4:4:12:119,12,0	1/1:0,5:5:15:153,15,0	1/1:0,3:3:9:92,9,0	1/1:0,5:5:15:148,15,0	0/0:6,0:6:18:0,18,188	0/0:2,0:2:6:0,6,64	./.:.:.:.:.	0/0:5,0:5:12:0,12,123	0/0:4,0:4:12:0,12,126	0/0:5,0:5:12:0,12,138	0/0:1,0:1:3:0,3,31	0/0:4,0:4:12:0,12,126	0/0:3,0:3:9:0,9,95	0/0:7,0:7:18:0,18,202	0/0:7,0:7:21:0,21,220	0/0:4,0:4:12:0,12,124	0/0:6,0:6:12:0,12,152	./.:.:.:.:.	./.:.:.:.:.	0/0:1,0:1:3:0,3,32	./.:.:.:.:.	./.:.:.:.:.	0/0:4,0:4:6:0,6,89	0/0:16,0:17:48:0,48,529
chr0	2579370	.	C	T	664.1	.	AC=14;AF=0.056;AN=250;BaseQRankSum=2.297;DP=1024;Dels=0.00;FS=2.411;HaplotypeScore=0.2742;InbreedingCoeff=0.4149;MLEAC=11;MLEAF=0.044;MQ=59.76;MQ0=0;MQRankSum=-0.771;QD=18.45;ReadPosRankSum=1.037	GT:AD:DP:GQ:PL	0/0:70,0:70:99:0,210,2170	0/0:17,0:17:51:0,51,501	0/0:16,0:16:48:0,48,482	0/0:46,0:46:99:0,129,1313	0/0:16,0:16:48:0,48,474	0/0:24,0:24:72:0,72,714	0/0:18,0:18:45:0,45,478	0/0:3,0:3:9:0,9,97	0/0:2,0:2:6:0,6,59	0/0:11,0:11:30:0,30,313	./.:.:.:.:.	0/0:18,0:18:48:0,48,513	0/0:11,0:11:33:0,33,326	0/0:1,0:1:3:0,3,31	0/0:13,0:13:39:0,39,376	0/0:32,0:32:96:0,96,936	0/0:12,0:12:36:0,36,351	0/0:6,0:6:18:0,18,187	0/0:8,0:8:24:0,24,231	0/0:12,0:12:36:0,36,365	0/0:3,0:3:9:0,9,96	0/0:30,0:30:90:0,90,889	0/0:22,0:22:66:0,66,647	0/0:15,0:15:45:0,45,457	0/0:3,0:3:9:0,9,97	0/0:28,0:28:84:0,84,843	0/0:16,0:16:45:0,45,477	0/0:3,0:3:9:0,9,97	0/0:3,0:3:9:0,9,92	0/0:16,0:16:48:0,48,483	0/0:5,0:5:15:0,15,155	0/0:1,0:1:3:0,3,32	0/0:22,0:22:63:0,63,640	0/0:7,0:7:21:0,21,220	0/0:20,0:20:57:0,57,573	0/0:4,0:4:12:0,12,127	0/0:14,0:14:39:0,39,411	0/0:13,0:13:39:0,39,393	0/0:12,0:12:36:0,36,355	0/0:6,0:6:18:0,18,189	0/0:2,0:2:6:0,6,66	0/0:18,0:18:51:0,51,532	0/0:14,0:14:39:0,39,389	0/0:22,0:22:66:0,66,657	0/0:20,0:20:60:0,60,622	0/0:24,0:24:69:0,69,714	0/0:13,0:13:39:0,39,392	0/0:3,0:3:6:0,6,60	0/0:2,0:2:6:0,6,59	0/0:4,0:4:12:0,12,118	0/0:3,0:3:9:0,9,89	0/0:1,0:1:3:0,3,29	0/0:4,0:4:12:0,12,122	0/0:3,0:3:9:0,9,87	0/0:5,0:5:15:0,15,147	0/0:4,0:4:12:0,12,118	1/1:0,6:6:15:174,15,0	1/1:0,5:5:15:158,15,0	0/0:2,0:2:6:0,6,62	0/0:6,0:6:18:0,18,183	0/0:4,0:4:12:0,12,116	0/0:1,0:1:3:0,3,32	0/0:9,0:9:24:0,24,254	0/0:4,0:4:12:0,12,117	0/0:4,0:4:12:0,12,123	0/0:4,0:4:12:0,12,122	0/0:4,0:4:9:0,9,91	0/0:5,0:5:15:0,15,155	0/0:2,0:2:6:0,6,59	0/0:1,0:1:3:0,3,33	0/0:1,0:1:3:0,3,30	0/0:5,0:5:15:0,15,155	./.:.:.:.:.	0/1:4,2:6:42:42,0,100	1/1:0,2:2:6:64,6,0	0/0:3,0:3:9:0,9,91	0/0:1,0:1:3:0,3,34	0/1:3,1:4:21:21,0,76	0/0:1,0:1:3:0,3,30	0/0:4,0:4:9:0,9,108	0/0:3,0:3:9:0,9,92	./.:.:.:.:.	0/0:3,0:3:9:0,9,93	0/0:7,0:7:21:0,21,209	0/0:1,0:1:3:0,3,30	0/0:4,0:4:12:0,12,122	./.:.:.:.:.	0/0:5,0:5:15:0,15,158	0/0:4,0:4:12:0,12,122	0/0:4,0:4:12:0,12,115	0/0:6,0:6:18:0,18,178	0/0:3,0:3:9:0,9,88	./.:.:.:.:.	0/0:1,0:1:3:0,3,32	0/0:7,0:7:18:0,18,202	0/0:5,0:6:15:0,15,151	0/0:4,0:4:12:0,12,115	0/0:1,0:1:3:0,3,30	0/0:5,0:5:15:0,15,150	./.:.:.:.:.	0/0:7,0:7:21:0,21,216	0/0:3,0:3:9:0,9,89	./.:.:.:.:.	0/0:3,0:3:9:0,9,85	0/0:1,0:1:3:0,3,30	0/0:4,0:4:12:0,12,121	0/0:2,0:2:6:0,6,58	0/0:9,0:9:27:0,27,268	0/0:4,0:4:12:0,12,111	0/0:12,0:12:36:0,36,355	0/0:5,0:5:15:0,15,147	0/0:4,0:4:12:0,12,111	0/0:7,0:7:21:0,21,202	0/0:3,0:3:9:0,9,89	0/0:5,0:5:15:0,15,148	0/0:4,0:4:12:0,12,120	0/0:5,0:5:15:0,15,149	0/0:6,0:6:18:0,18,179	1/1:0,2:2:6:63,6,0	./.:.:.:.:.	0/0:5,0:5:15:0,15,155	0/0:4,0:4:12:0,12,124	0/0:5,0:5:12:0,12,134	0/0:1,0:1:3:0,3,30	0/0:4,0:4:12:0,12,120	0/0:3,0:3:9:0,9,91	0/0:7,0:7:18:0,18,200	1/1:0,7:7:21:221,21,0	1/1:0,4:4:12:122,12,0	0/0:6,0:6:12:0,12,149	./.:.:.:.:.	./.:.:.:.:.	0/0:1,0:1:3:0,3,30	./.:.:.:.:.	./.:.:.:.:.	0/0:4,0:4:6:0,6,89	0/0:18,0:18:54:0,54,566
chr0	2579417	.	G	T	2778.81	.	AC=19;AF=0.073;AN=260;BaseQRankSum=-4.248;DP=1092;Dels=0.00;FS=2.754;HaplotypeScore=0.0924;InbreedingCoeff=0.4832;MLEAC=19;MLEAF=0.073;MQ=59.78;MQ0=0;MQRankSum=-1.028;QD=24.81;ReadPosRankSum=-0.953	GT:AD:DP:GQ:PL	0/0:70,0:70:99:0,211,2278	0/0:21,0:21:63:0,63,684	0/0:20,0:20:60:0,60,642	0/0:46,0:46:99:0,138,1456	0/0:11,0:11:33:0,33,361	0/0:18,0:18:54:0,54,571	0/0:20,0:20:54:0,54,591	0/0:3,0:3:9:0,9,97	0/0:4,0:4:12:0,12,132	0/0:16,0:16:45:0,45,492	0/0:1,0:1:3:0,3,32	1/1:0,16:16:45:483,45,0	0/0:12,0:12:36:0,36,386	0/0:1,0:1:3:0,3,32	0/0:15,0:15:45:0,45,478	0/0:28,0:28:78:0,78,862	0/0:14,0:14:42:0,42,437	0/0:7,0:7:21:0,21,224	0/0:15,0:15:45:0,45,485	0/0:9,0:9:24:0,24,265	0/0:9,0:9:27:0,27,298	0/0:22,0:22:66:0,66,694	0/0:24,0:24:72:0,72,780	1/1:0,18:18:54:557,54,0	0/0:2,0:2:3:0,3,32	0/0:27,0:27:81:0,81,875	0/0:16,0:16:45:0,45,497	0/0:5,0:5:15:0,15,168	0/0:4,0:4:12:0,12,136	0/0:27,0:27:81:0,81,866	0/0:5,0:5:15:0,15,166	0/0:6,0:6:18:0,18,195	0/0:26,0:26:75:0,75,819	0/0:4,0:4:12:0,12,132	0/0:23,0:23:60:0,60,680	0/0:7,0:7:21:0,21,221	0/0:13,0:13:36:0,36,396	0/0:12,0:12:36:0,36,382	0/0:13,0:13:39:0,39,410	0/0:5,0:5:15:0,15,169	0/0:3,0:3:9:0,9,98	0/0:18,0:18:45:0,45,528	0/0:12,0:12:36:0,36,381	1/1:0,18:18:54:553,54,0	1/1:0,18:18:54:558,54,0	0/0:24,0:24:72:0,72,764	0/0:16,0:16:48:0,48,504	0/1:1,6:7:12:172,0,12	./.:.:.:.:.	0/0:4,0:4:12:0,12,134	0/0:2,0:2:6:0,6,67	0/0:1,0:1:3:0,3,32	0/0:3,0:3:9:0,9,95	0/0:5,0:5:15:0,15,164	1/1:0,3:3:9:93,9,0	0/0:1,0:1:3:0,3,33	0/0:3,0:3:9:0,9,95	0/0:2,0:2:6:0,6,65	0/0:1,0:1:3:0,3,33	0/1:5,1:6:12:12,0,143	0/0:4,0:4:12:0,12,124	0/0:1,0:1:3:0,3,32	0/0:6,0:6:18:0,18,189	0/0:6,0:6:15:0,15,170	0/0:5,0:5:15:0,15,157	0/0:5,0:5:15:0,15,164	0/0:8,0:8:21:0,21,241	0/0:4,0:4:12:0,12,124	0/0:2,0:2:6:0,6,64	0/0:1,0:1:3:0,3,32	0/0:1,0:1:3:0,3,32	0/0:3,0:3:9:0,9,90	./.:.:.:.:.	0/0:8,0:8:24:0,24,247	0/0:3,0:3:9:0,9,97	1/1:0,4:4:12:122,12,0	0/0:3,0:3:9:0,9,96	0/0:2,0:2:6:0,6,63	./.:.:.:.:.	0/0:4,0:4:9:0,9,108	0/0:3,0:3:9:0,9,97	./.:.:.:.:.	0/0:3,0:3:9:0,9,98	0/0:6,0:6:18:0,18,187	0/0:3,0:3:9:0,9,97	0/0:9,0:9:27:0,27,299	0/0:3,0:3:6:0,6,61	0/0:4,0:4:12:0,12,129	0/0:4,0:4:12:0,12,128	0/0:5,0:5:15:0,15,166	0/0:5,0:5:15:0,15,155	0/0:1,0:1:3:0,3,34	0/0:2,0:2:6:0,6,66	0/0:1,0:1:3:0,3,32	0/0:6,0:6:15:0,15,169	0/1:5,1:6:12:12,0,132	0/0:4,0:4:12:0,12,134	0/0:3,0:3:9:0,9,100	0/0:2,0:2:6:0,6,63	./.:.:.:.:.	0/0:5,0:5:15:0,15,153	0/0:4,0:4:12:0,12,126	0/0:2,0:2:6:0,6,67	0/0:4,0:4:12:0,12,132	0/0:1,0:1:3:0,3,31	0/0:3,0:3:9:0,9,96	0/0:5,0:5:15:0,15,162	0/0:10,0:10:27:0,27,305	0/0:5,0:5:15:0,15,159	0/0:14,0:14:39:0,39,418	0/0:5,0:5:15:0,15,154	0/0:5,0:5:15:0,15,163	0/0:9,0:9:27:0,27,283	0/0:2,0:2:6:0,6,65	0/0:6,0:6:18:0,18,197	0/0:6,0:6:18:0,18,184	0/0:6,0:6:18:0,18,201	0/0:7,0:7:21:0,21,229	0/0:3,0:3:9:0,9,98	0/0:3,0:3:9:0,9,96	1/1:0,7:7:21:222,21,0	1/1:0,9:9:27:269,27,0	0/0:7,0:7:21:0,21,226	0/0:1,0:1:3:0,3,34	0/0:6,0:6:18:0,18,194	0/0:5,0:5:15:0,15,161	0/0:5,0:5:15:0,15,165	0/0:6,0:6:18:0,18,194	0/0:6,0:6:18:0,18,199	0/0:6,0:6:12:0,12,153	0/0:2,0:2:3:0,3,45	./.:.:.:.:.	0/0:1,0:1:3:0,3,32	./.:.:.:.:.	0/0:2,0:2:3:0,3,45	0/0:6,0:6:9:0,9,134	0/0:16,0:16:48:0,48,545
chr0	2579605	.	C	A	1053.25	.	AC=14;AF=0.053;AN=262;BaseQRankSum=-2.613;DP=1257;Dels=0.00;FS=3.906;HaplotypeScore=0.2208;InbreedingCoeff=0.4484;MLEAC=12;MLEAF=0.046;MQ=59.60;MQ0=0;MQRankSum=0.571;QD=23.41;ReadPosRankSum=1.923	GT:AD:DP:GQ:PL	0/0:91,0:91:99:0,271,2949	0/0:27,0:27:81:0,81,867	0/0:25,0:25:69:0,69,771	0/0:54,0:54:99:0,156,1673	0/0:11,0:11:30:0,30,339	0/0:26,0:26:78:0,78,823	0/0:35,0:35:99:0,99,1074	0/0:1,0:1:3:0,3,32	0/0:3,0:3:9:0,9,93	0/0:11,0:11:33:0,33,351	0/0:2,0:2:6:0,6,61	0/0:19,0:19:48:0,48,539	0/0:17,0:17:45:0,45,494	0/0:2,0:2:6:0,6,65	0/0:20,0:20:54:0,54,608	0/0:28,0:28:84:0,84,904	0/0:26,0:26:72:0,72,801	0/0:3,0:3:9:0,9,97	0/0:15,0:15:39:0,39,441	0/0:21,0:21:60:0,60,649	0/0:5,0:5:15:0,15,162	0/0:24,0:24:69:0,69,750	0/0:27,0:27:78:0,78,852	0/0:23,0:23:54:0,54,634	0/0:3,0:3:9:0,9,97	0/0:26,0:26:78:0,78,832	0/0:9,0:9:24:0,24,261	0/0:3,0:3:9:0,9,97	0/0:5,0:5:15:0,15,159	0/0:18,0:18:48:0,48,540	0/0:3,0:3:9:0,9,91	0/0:2,0:2:6:0,6,55	0/0:27,0:27:75:0,75,816	0/0:1,0:1:3:0,3,24	0/0:20,0:20:54:0,54,601	0/0:3,0:3:9:0,9,95	0/0:24,0:24:57:0,57,661	0/0:21,0:21:60:0,60,663	0/0:28,0:28:84:0,84,884	0/0:2,0:2:6:0,6,66	0/0:4,0:4:12:0,12,134	0/0:18,0:18:48:0,48,529	0/0:27,0:27:75:0,75,824	0/0:21,0:21:63:0,63,672	0/0:15,0:15:45:0,45,480	0/0:28,0:28:81:0,81,856	0/0:17,0:17:48:0,48,531	0/0:9,0:9:27:0,27,280	0/0:1,0:1:3:0,3,33	0/0:15,0:15:33:0,33,408	0/0:1,0:1:3:0,3,32	0/0:4,0:4:12:0,12,125	0/0:5,0:5:15:0,15,166	0/0:3,0:3:9:0,9,98	0/0:6,0:6:18:0,18,194	0/0:8,0:8:24:0,24,258	1/1:0,7:7:21:221,21,0	1/1:0,13:13:36:394,36,0	0/0:3,0:3:9:0,9,95	0/0:7,0:7:21:0,21,226	0/0:5,0:5:12:0,12,143	0/0:2,0:2:6:0,6,68	0/0:9,0:9:21:0,21,249	0/0:1,0:1:3:0,3,31	0/0:5,0:5:15:0,15,156	0/0:6,0:6:18:0,18,187	0/0:5,0:5:15:0,15,158	0/0:8,0:8:21:0,21,240	0/0:7,0:7:21:0,21,223	0/0:2,0:2:6:0,6,65	0/0:6,0:6:18:0,18,187	0/0:8,0:8:24:0,24,255	0/0:6,0:6:18:0,18,195	0/1:2,1:3:23:23,0,54	1/1:0,5:5:12:136,12,0	0/0:2,0:2:6:0,6,68	0/0:5,0:5:15:0,15,162	0/1:1,1:2:25:26,0,25	0/0:3,0:3:9:0,9,96	0/0:5,0:5:15:0,15,151	0/0:4,0:4:12:0,12,125	0/0:1,0:1:3:0,3,26	0/0:2,0:2:6:0,6,67	0/0:5,0:5:15:0,15,163	0/0:5,0:5:12:0,12,138	0/0:3,0:3:9:0,9,95	0/0:7,0:7:21:0,21,230	0/0:4,0:4:12:0,12,127	0/0:4,0:4:12:0,12,131	0/0:8,0:8:24:0,24,257	./.:.:.:.:.	0/0:5,0:5:12:0,12,141	0/0:3,0:3:9:0,9,94	0/0:1,0:1:3:0,3,32	0/0:3,0:3:9:0,9,97	0/0:2,0:2:6:0,6,62	0/0:2,0:2:6:0,6,63	0/0:4,0:4:12:0,12,131	0/0:3,0:3:9:0,9,95	0/0:2,0:2:6:0,6,65	0/0:6,0:6:15:0,15,149	0/0:3,0:3:9:0,9,96	0/0:1,0:1:3:0,3,32	0/0:7,0:7:21:0,21,216	0/0:3,0:3:9:0,9,95	0/0:4,0:4:12:0,12,127	0/0:4,0:4:12:0,12,135	0/0:12,0:12:36:0,36,388	0/0:2,0:2:6:0,6,66	0/0:11,0:11:33:0,33,348	0/0:3,0:3:9:0,9,100	0/0:3,0:3:9:0,9,88	0/0:6,0:6:18:0,18,193	0/0:7,0:7:21:0,21,224	0/0:7,0:7:21:0,21,228	0/0:3,0:3:9:0,9,97	0/0:4,0:4:12:0,12,125	0/0:6,0:6:18:0,18,184	1/1:0,8:8:24:257,24,0	0/0:6,0:6:15:0,15,161	0/0:9,0:9:27:0,27,289	0/0:7,0:7:21:0,21,227	0/0:7,0:7:21:0,21,231	0/0:1,0:1:3:0,3,23	0/0:8,0:8:24:0,24,260	0/0:4,0:4:12:0,12,128	0/0:2,0:2:6:0,6,63	1/1:0,4:4:12:119,12,0	1/1:0,3:3:9:95,9,0	./.:.:.:.:.	./.:.:.:.:.	0/0:2,0:2:3:0,3,45	./.:.:.:.:.	./.:.:.:.:.	0/0:4,0:4:6:0,6,89	./.:.:.:.:.	0/0:14,0:14:42:0,42,483
chr0	2580373	.	A	C	16390.9	.	AC=107;AF=0.393;AN=272;BaseQRankSum=-5.272;DP=1167;Dels=0.00;FS=6.613;HaplotypeScore=0.0828;InbreedingCoeff=0.7535;MLEAC=108;MLEAF=0.397;MQ=59.53;MQ0=0;MQRankSum=2.057;QD=28.26;ReadPosRankSum=0.887	GT:AD:DP:GQ:PL	1/1:0,83:83:99:2578,250,0	0/0:22,0:22:60:0,60,665	0/0:25,0:25:72:0,72,770	1/1:0,58:58:99:1774,174,0	1/1:0,9:9:24:268,24,0	0/0:15,0:15:45:0,45,469	0/0:16,0:16:48:0,48,490	1/1:0,7:7:21:216,21,0	0/0:4,0:4:12:0,12,130	1/1:0,18:18:51:520,51,0	1/1:0,2:2:6:59,6,0	0/0:22,0:22:60:0,60,651	1/1:0,13:13:39:385,39,0	1/1:0,3:3:9:93,9,0	1/1:0,11:11:33:342,33,0	1/1:0,26:26:78:813,78,0	1/1:0,23:23:69:686,69,0	1/1:0,2:2:6:51,6,0	0/0:8,0:8:24:0,24,255	0/0:10,0:10:30:0,30,311	0/0:3,0:3:9:0,9,97	0/0:22,0:22:66:0,66,684	0/0:23,0:23:63:0,63,711	0/0:21,0:21:63:0,63,663	0/0:4,0:4:12:0,12,126	1/1:0,16:16:48:494,48,0	1/1:0,18:18:51:519,51,0	1/1:0,3:3:9:99,9,0	0/1:3,3:6:78:79,0,78	1/1:0,25:25:75:778,75,0	1/1:0,6:6:18:189,18,0	1/1:0,6:6:18:186,18,0	1/1:0,23:23:69:691,69,0	0/1:1,1:2:27:28,0,27	0/0:11,0:11:33:0,33,337	0/1:2,1:3:24:24,0,52	0/0:11,0:11:33:0,33,358	1/1:0,20:20:60:607,60,0	1/1:0,22:22:66:668,66,0	1/1:0,4:4:12:132,12,0	0/1:1,6:7:12:164,0,12	1/1:0,19:19:57:585,57,0	0/0:12,0:12:33:0,33,361	0/0:22,0:22:63:0,63,673	0/0:21,0:21:57:0,57,622	0/0:28,0:28:84:0,84,867	0/0:14,0:14:42:0,42,433	0/0:7,0:7:21:0,21,240	1/1:0,4:4:12:128,12,0	0/0:8,0:8:21:0,21,234	0/0:2,0:2:6:0,6,59	0/0:6,0:6:18:0,18,191	1/1:0,8:8:24:250,24,0	0/0:5,0:5:15:0,15,156	0/0:9,0:9:27:0,27,278	1/1:0,4:4:12:120,12,0	0/0:5,0:5:15:0,15,158	0/0:9,0:9:27:0,27,287	0/0:1,0:1:3:0,3,32	0/0:5,0:5:15:0,15,157	1/1:0,6:6:18:186,18,0	1/1:0,2:2:6:62,6,0	1/1:0,4:4:12:122,12,0	1/1:0,2:2:6:61,6,0	1/1:0,4:4:12:118,12,0	1/1:0,2:2:6:59,6,0	0/0:5,0:5:15:0,15,162	1/1:0,11:11:33:348,33,0	1/1:0,2:2:6:63,6,0	0/0:5,0:5:15:0,15,157	0/0:3,0:3:9:0,9,94	0/0:3,0:3:9:0,9,93	0/0:3,0:3:9:0,9,92	0/0:4,0:4:12:0,12,119	0/0:2,0:2:6:0,6,63	0/0:11,0:11:33:0,33,352	0/0:3,0:3:9:0,9,95	0/0:2,0:2:6:0,6,64	0/0:1,0:1:3:0,3,33	0/0:4,0:4:12:0,12,124	0/0:3,0:3:9:0,9,93	0/0:4,0:4:9:0,9,109	0/0:3,0:3:9:0,9,94	0/0:3,0:3:9:0,9,92	0/0:1,0:1:3:0,3,32	0/0:5,0:5:15:0,15,162	1/1:0,11:11:27:300,27,0	0/0:8,0:8:24:0,24,246	1/1:0,5:5:15:153,15,0	1/1:0,1:1:3:32,3,0	1/1:0,2:2:6:63,6,0	1/1:0,4:4:12:118,12,0	1/1:0,4:4:12:118,12,0	0/0:5,0:5:15:0,15,162	./.:.:.:.:.	1/1:0,4:4:12:122,12,0	0/1:5,1:6:12:12,0,141	0/0:3,0:3:9:0,9,93	1/1:0,3:3:9:87,9,0	1/1:0,4:4:12:123,12,0	0/0:13,0:13:39:0,39,413	1/1:0,4:4:9:105,9,0	1/1:0,5:5:15:152,15,0	0/0:2,0:2:6:0,6,62	0/0:3,0:3:6:0,6,76	0/0:4,0:4:9:0,9,105	0/0:6,0:6:18:0,18,186	0/0:7,0:7:21:0,21,221	0/1:1,4:5:17:101,0,17	0/0:4,0:4:12:0,12,131	0/0:7,0:7:21:0,21,217	0/1:1,4:5:17:105,0,17	1/1:0,5:5:15:152,15,0	1/1:0,10:10:27:287,27,0	1/1:0,6:6:15:170,15,0	1/1:0,8:8:21:224,21,0	1/1:0,4:4:12:124,12,0	0/0:7,0:7:21:0,21,223	0/0:6,0:6:18:0,18,180	0/0:3,0:3:9:0,9,94	0/0:9,0:9:27:0,27,281	0/0:4,0:4:12:0,12,119	0/0:10,0:10:30:0,30,319	0/0:5,0:5:15:0,15,162	0/0:7,0:7:21:0,21,221	0/0:3,0:3:9:0,9,97	0/0:3,0:3:9:0,9,95	0/0:4,0:4:12:0,12,128	0/0:6,0:6:18:0,18,192	0/0:1,0:1:3:0,3,31	0/0:1,0:1:3:0,3,29	0/0:2,0:2:3:0,3,45	0/0:4,0:4:6:0,6,89	0/0:2,0:2:3:0,3,45	0/0:2,0:2:3:0,3,45	0/0:4,0:4:9:0,9,105	0/0:6,0:6:18:0,18,206
chr0	2583685	.	C	T	11165.4	.	AC=109;AF=0.419;AN=260;BaseQRankSum=-4.237;DP=908;Dels=0.00;FS=15.207;HaplotypeScore=0.0586;InbreedingCoeff=0.7459;MLEAC=108;MLEAF=0.415;MQ=59.87;MQ0=0;MQRankSum=1.495;QD=27.23;ReadPosRankSum=-1.902	GT:AD:DP:GQ:PL	1/1:0,39:39:99:1188,111,0	0/0:13,0:13:36:0,36,388	0/0:15,0:15:45:0,45,478	1/1:0,43:43:99:1242,117,0	1/1:0,13:13:39:401,39,0	0/0:20,0:20:60:0,60,625	0/0:19,0:19:54:0,54,571	1/1:0,1:1:3:32,3,0	./.:.:.:.:.	1/1:0,15:15:45:459,45,0	./.:.:.:.:.	0/0:18,0:18:51:0,51,545	1/1:0,11:11:33:334,33,0	1/1:0,1:1:3:32,3,0	1/1:0,19:19:57:585,57,0	1/1:0,16:16:45:471,45,0	1/1:0,14:14:39:403,39,0	1/1:0,4:4:12:122,12,0	0/0:10,0:10:27:0,27,294	0/0:8,0:8:18:0,18,214	0/0:5,0:5:15:0,15,161	0/0:15,0:15:39:0,39,423	0/0:21,0:21:63:0,63,673	0/0:18,0:18:45:0,45,496	0/0:2,0:2:6:0,6,60	1/1:0,19:19:57:573,57,0	1/1:0,8:8:21:232,21,0	1/1:0,5:5:15:153,15,0	1/1:0,3:3:6:63,6,0	1/1:0,15:15:42:442,42,0	1/1:0,5:5:15:159,15,0	1/1:0,4:4:12:137,12,0	1/1:0,17:17:48:496,48,0	1/1:0,3:3:9:97,9,0	0/0:11,0:11:24:0,24,290	0/1:1,1:2:25:25,0,26	0/0:14,0:14:36:0,36,409	1/1:0,16:16:42:457,42,0	1/1:0,12:12:33:353,33,0	1/1:0,3:3:9:97,9,0	1/1:0,7:7:21:222,21,0	1/1:0,12:12:36:363,36,0	0/0:20,0:20:60:0,60,645	0/0:15,0:15:45:0,45,474	0/0:12,0:12:36:0,36,379	0/0:18,0:18:51:0,51,535	0/0:7,0:7:21:0,21,224	0/0:5,0:5:15:0,15,166	1/1:0,2:2:6:61,6,0	0/0:3,0:3:9:0,9,89	0/0:2,0:2:6:0,6,65	0/0:5,0:5:15:0,15,165	1/1:0,5:5:15:154,15,0	0/0:1,0:1:3:0,3,31	0/0:8,0:8:18:0,18,219	1/1:0,6:6:18:189,18,0	0/0:1,0:1:3:0,3,32	0/0:4,0:4:9:0,9,109	0/0:1,0:1:3:0,3,33	0/0:1,0:1:3:0,3,32	./.:.:.:.:.	1/1:0,4:4:12:118,12,0	1/1:0,4:4:12:120,12,0	1/1:0,6:6:18:178,18,0	1/1:0,7:7:18:201,18,0	1/1:0,2:2:6:62,6,0	0/0:3,0:3:6:0,6,78	1/1:0,6:6:18:184,18,0	1/1:0,1:1:3:31,3,0	./.:.:.:.:.	./.:.:.:.:.	0/0:1,0:1:3:0,3,33	0/0:1,0:1:3:0,3,32	0/0:7,0:7:21:0,21,226	0/0:2,0:2:6:0,6,61	0/0:3,0:3:9:0,9,89	./.:.:.:.:.	0/0:1,0:1:3:0,3,32	0/0:3,0:3:9:0,9,95	0/0:5,0:5:15:0,15,161	0/0:3,0:3:9:0,9,94	0/0:2,0:2:6:0,6,62	0/0:1,0:1:3:0,3,33	0/0:10,0:10:27:0,27,294	0/0:4,0:4:12:0,12,128	0/0:7,0:7:21:0,21,222	1/1:0,4:4:12:124,12,0	0/1:6,1:7:10:10,0,171	1/1:0,2:2:6:63,6,0	1/1:0,3:3:9:99,9,0	1/1:0,2:2:6:61,6,0	1/1:0,5:5:15:149,15,0	1/1:0,1:1:3:31,3,0	0/0:1,0:1:3:0,3,31	0/0:1,0:1:3:0,3,32	1/1:0,2:2:6:63,6,0	0/0:5,0:5:15:0,15,160	0/0:2,0:2:6:0,6,62	1/1:0,5:5:15:148,15,0	1/1:0,1:1:3:32,3,0	0/1:7,1:8:8:8,0,204	1/1:0,1:1:3:32,3,0	1/1:0,3:3:9:97,9,0	0/0:4,0:4:12:0,12,132	0/0:2,0:2:6:0,6,63	0/0:5,0:5:15:0,15,155	0/0:2,0:2:6:0,6,67	0/0:10,0:10:30:0,30,311	1/1:0,3:3:9:80,9,0	0/0:4,0:4:12:0,12,118	0/0:8,0:8:21:0,21,230	1/1:0,3:3:9:80,9,0	1/1:0,2:2:6:55,6,0	1/1:0,2:2:6:61,6,0	1/1:0,2:2:6:61,6,0	1/1:0,1:1:3:30,3,0	1/1:0,3:3:9:95,9,0	0/0:2,0:2:6:0,6,63	0/0:3,0:3:9:0,9,94	0/0:1,0:1:3:0,3,30	0/0:4,0:4:12:0,12,125	0/0:3,0:3:9:0,9,92	0/0:8,0:8:24:0,24,248	0/0:4,0:4:12:0,12,131	0/0:5,0:5:12:0,12,139	0/0:10,0:10:30:0,30,306	0/0:8,0:8:21:0,21,229	0/0:2,0:2:6:0,6,63	0/0:5,0:5:15:0,15,157	0/0:2,0:2:3:0,3,45	0/0:6,0:6:12:0,12,153	0/0:6,0:6:15:0,15,174	0/0:2,0:2:3:0,3,45	0/0:12,0:12:18:0,18,268	0/0:6,0:6:12:0,12,153	./.:.:.:.:.	0/0:20,0:20:60:0,60,687
chr0	2584554	.	G	A	499.84	.	AC=14;AF=0.053;AN=262;BaseQRankSum=-1.732;DP=1085;Dels=0.00;FS=5.270;HaplotypeScore=0.1347;InbreedingCoeff=0.3903;MLEAC=9;MLEAF=0.034;MQ=59.76;MQ0=0;MQRankSum=-0.371;QD=16.66;ReadPosRankSum=-1.492	GT:AD:DP:GQ:PL	0/0:67,0:67:99:0,201,2083	0/0:20,0:20:60:0,60,620	0/0:20,0:20:51:0,51,569	0/0:39,0:39:99:0,117,1193	0/0:5,0:5:15:0,15,156	0/0:20,0:20:60:0,60,607	0/0:23,0:23:69:0,69,709	0/0:5,0:5:15:0,15,152	0/0:4,0:4:12:0,12,125	0/0:17,0:17:51:0,51,516	0/0:5,0:5:15:0,15,160	0/0:22,0:22:63:0,63,671	0/0:18,0:18:51:0,51,544	0/0:3,0:3:9:0,9,97	0/0:20,0:20:51:0,51,564	0/0:17,0:17:51:0,51,520	0/0:18,0:18:51:0,51,538	0/0:8,0:8:21:0,21,231	0/0:20,0:20:51:0,51,552	0/0:12,0:12:33:0,33,339	0/0:3,0:3:9:0,9,92	0/0:25,0:25:69:0,69,725	0/0:20,0:20:57:0,57,610	0/0:27,0:27:78:0,78,800	0/0:4,0:4:12:0,12,125	0/0:10,0:10:27:0,27,285	0/0:22,0:22:63:0,63,661	0/0:10,0:10:30:0,30,308	0/0:1,0:1:3:0,3,32	0/0:32,0:32:96:0,96,973	0/0:5,0:5:15:0,15,159	0/0:7,0:7:18:0,18,184	0/0:25,0:25:66:0,66,718	0/0:2,0:2:6:0,6,62	0/0:22,0:22:66:0,66,675	0/0:5,0:5:15:0,15,159	0/0:17,0:17:51:0,51,520	0/0:13,0:13:39:0,39,384	0/0:21,1:22:57:0,57,607	0/0:2,0:2:6:0,6,60	0/0:6,0:6:18:0,18,192	0/0:11,0:11:33:0,33,341	0/0:14,0:14:33:0,33,387	0/0:15,0:15:45:0,45,460	0/0:20,0:20:57:0,57,609	0/0:22,0:22:57:0,57,627	0/0:10,0:10:24:0,24,264	0/0:7,0:7:21:0,21,217	0/0:3,0:3:9:0,9,95	0/0:10,0:10:30:0,30,306	0/0:1,0:1:3:0,3,32	0/0:1,0:1:3:0,3,30	0/0:2,0:2:6:0,6,61	0/0:2,0:2:6:0,6,65	0/0:3,0:3:9:0,9,91	0/0:5,0:5:15:0,15,149	1/1:0,4:4:12:125,12,0	1/1:0,3:3:9:92,9,0	0/0:1,0:1:3:0,3,30	0/0:7,0:7:21:0,21,212	0/0:4,0:4:12:0,12,126	0/0:1,0:1:3:0,3,32	0/0:4,0:4:9:0,9,109	0/0:4,0:4:12:0,12,125	0/0:1,0:1:3:0,3,30	0/0:3,0:3:9:0,9,94	0/0:4,0:4:12:0,12,125	0/0:3,0:3:9:0,9,91	0/0:3,0:3:9:0,9,92	0/0:4,0:4:12:0,12,122	./.:.:.:.:.	0/0:3,0:3:9:0,9,89	0/0:2,0:2:6:0,6,65	0/1:6,1:7:11:11,0,153	1/1:0,4:4:12:126,12,0	0/0:9,0:9:27:0,27,270	0/0:5,0:5:15:0,15,160	0/1:1,1:2:26:26,0,26	0/0:4,0:4:12:0,12,124	0/0:4,0:4:12:0,12,118	0/0:1,0:1:3:0,3,31	0/0:1,0:1:3:0,3,32	0/0:5,0:5:15:0,15,156	0/0:8,0:8:24:0,24,240	0/0:6,0:6:15:0,15,168	0/0:4,0:4:12:0,12,120	0/0:7,0:7:21:0,21,217	0/0:5,0:5:15:0,15,151	0/0:1,0:1:3:0,3,30	0/0:7,0:7:21:0,21,206	0/0:4,0:4:12:0,12,123	0/0:2,0:2:6:0,6,64	./.:.:.:.:.	0/0:2,0:2:6:0,6,61	0/0:1,0:1:3:0,3,31	./.:.:.:.:.	0/0:7,0:7:21:0,21,211	./.:.:.:.:.	0/0:2,0:2:6:0,6,59	0/0:1,0:1:3:0,3,29	0/0:11,0:11:33:0,33,349	0/0:1,0:1:3:0,3,31	0/0:2,0:2:6:0,6,63	0/0:2,0:2:6:0,6,61	0/0:5,0:5:15:0,15,147	0/0:6,0:6:18:0,18,184	0/0:8,0:8:24:0,24,250	0/0:6,0:6:18:0,18,178	0/0:1,0:1:3:0,3,32	0/0:8,0:8:24:0,24,233	0/0:4,0:4:9:0,9,103	0/0:1,0:1:3:0,3,32	0/0:10,0:10:30:0,30,296	0/0:8,0:8:24:0,24,240	0/0:6,0:6:18:0,18,172	0/0:3,0:3:9:0,9,90	0/0:3,0:3:9:0,9,89	0/0:1,0:1:3:0,3,29	1/1:0,3:3:9:91,9,0	0/0:4,0:4:12:0,12,121	0/0:5,0:5:15:0,15,152	0/0:5,0:5:15:0,15,159	0/0:12,0:12:36:0,36,367	0/0:6,0:6:15:0,15,168	0/0:5,0:5:15:0,15,154	0/0:2,0:2:6:0,6,62	0/0:9,0:9:27:0,27,270	1/1:0,3:3:9:97,9,0	1/1:0,4:4:12:126,12,0	./.:.:.:.:.	0/0:2,0:2:3:0,3,45	0/0:2,0:2:3:0,3,45	0/0:4,0:4:9:0,9,106	0/0:4,0:4:6:0,6,75	./.:.:.:.:.	0/0:2,0:2:3:0,3,45	0/0:8,0:8:24:0,24,266
chr0	2584743	.	C	T	2924.56	.	AC=19;AF=0.071;AN=268;BaseQRankSum=4.446;DP=1206;Dels=0.00;FS=7.898;HaplotypeScore=0.1802;InbreedingCoeff=0.4795;MLEAC=17;MLEAF=0.063;MQ=59.66;MQ0=1;MQRankSum=0.873;QD=25.00;ReadPosRankSum=1.872	GT:AD:DP:GQ:PL	0/0:60,0:60:99:0,180,1835	0/0:26,0:26:75:0,75,770	0/0:22,0:22:66:0,66,641	0/0:50,0:50:99:0,147,1456	0/0:20,0:20:51:0,51,558	0/0:25,0:25:75:0,75,758	0/0:30,0:30:90:0,90,908	0/0:4,0:4:12:0,12,115	0/1:4,1:5:11:11,0,103	0/0:28,0:28:81:0,81,820	0/0:1,0:1:3:0,3,32	1/1:0,17:17:51:525,51,0	0/0:18,0:18:51:0,51,527	0/0:4,0:4:12:0,12,126	0/0:16,0:16:45:0,45,474	0/0:20,0:20:57:0,57,582	0/0:16,0:16:48:0,48,482	0/0:7,0:7:21:0,21,215	0/0:29,0:29:87:0,87,874	0/0:13,0:13:36:0,36,367	0/0:5,0:5:15:0,15,157	0/0:25,0:25:75:0,75,751	0/0:15,0:15:42:0,42,436	1/1:1,25:26:41:699,41,0	0/0:10,0:10:30:0,30,317	0/0:16,0:16:36:0,36,385	0/0:21,1:22:57:0,57,598	0/0:5,0:5:15:0,15,153	0/0:2,0:2:6:0,6,62	0/0:24,0:24:69:0,69,690	0/0:7,0:7:21:0,21,222	0/0:2,0:2:6:0,6,53	0/0:27,0:27:75:0,75,777	0/0:4,0:4:12:0,12,126	0/0:16,0:16:45:0,45,462	0/0:4,0:4:12:0,12,126	0/0:21,0:21:60:0,60,620	0/0:13,0:13:39:0,39,391	0/0:14,0:14:42:0,42,418	0/0:4,0:4:12:0,12,126	0/0:9,0:9:27:0,27,281	0/0:15,0:15:45:0,45,446	0/0:13,0:13:33:0,33,367	1/1:0,24:24:72:734,72,0	1/1:0,22:22:54:610,54,0	0/0:26,0:26:69:0,69,746	0/0:10,0:10:27:0,27,281	0/1:1,5:6:12:148,0,12	0/0:2,0:2:6:0,6,61	0/0:8,0:8:21:0,21,212	0/0:1,0:1:3:0,3,31	0/0:4,0:4:9:0,9,105	0/0:4,0:4:12:0,12,118	0/0:7,0:7:21:0,21,213	1/1:0,1:1:3:32,3,0	0/0:10,0:10:30:0,30,290	0/0:3,0:3:9:0,9,89	0/0:7,0:7:21:0,21,210	0/0:4,0:4:12:0,12,125	0/1:2,2:4:39:53,0,39	0/0:2,0:2:6:0,6,62	0/0:1,0:1:3:0,3,30	0/0:10,0:10:24:0,24,269	0/0:5,0:5:15:0,15,145	0/0:3,0:3:9:0,9,91	0/0:4,0:4:12:0,12,114	0/0:5,0:5:15:0,15,142	0/0:14,0:14:42:0,42,421	0/0:5,0:5:12:0,12,133	0/0:6,0:6:18:0,18,184	0/0:1,0:1:3:0,3,30	0/0:5,0:5:15:0,15,144	0/0:4,0:4:12:0,12,120	0/0:5,0:5:15:0,15,146	0/0:11,0:11:27:0,27,303	1/1:0,4:4:12:126,12,0	0/0:2,0:2:6:0,6,62	0/0:2,0:2:6:0,6,59	0/0:2,0:2:3:0,3,30	./.:.:.:.:.	0/0:4,0:4:12:0,12,122	0/0:2,0:2:6:0,6,59	0/0:7,0:7:21:0,21,219	0/0:2,0:2:6:0,6,59	0/0:3,0:3:9:0,9,86	0/0:2,0:2:6:0,6,59	0/0:6,0:6:18:0,18,178	0/0:7,0:7:21:0,21,208	0/0:4,0:4:9:0,9,90	0/0:1,0:1:3:0,3,32	0/0:2,0:2:6:0,6,57	0/0:7,0:7:21:0,21,207	0/0:4,0:4:12:0,12,120	0/0:7,0:7:21:0,21,195	./.:.:.:.:.	0/0:4,0:4:12:0,12,119	0/0:5,0:5:15:0,15,153	0/0:2,0:2:6:0,6,62	0/0:1,0:1:3:0,3,32	0/0:2,0:2:6:0,6,61	0/0:10,0:10:30:0,30,304	0/0:3,0:3:6:0,6,76	0/0:6,0:6:15:0,15,161	0/0:1,0:1:3:0,3,30	0/0:4,0:4:12:0,12,119	0/0:5,0:5:12:0,12,136	0/0:6,0:6:18:0,18,186	0/0:8,0:8:24:0,24,241	0/0:5,0:5:15:0,15,154	0/0:12,0:12:36:0,36,344	0/0:6,0:6:18:0,18,184	0/0:5,0:5:15:0,15,158	0/0:8,0:8:24:0,24,240	0/0:4,0:4:12:0,12,124	0/0:5,0:5:9:0,9,121	0/0:3,0:3:9:0,9,89	0/0:4,0:4:12:0,12,120	0/0:7,0:7:21:0,21,204	0/0:4,0:4:9:0,9,107	0/0:10,0:10:30:0,30,290	1/1:0,3:3:9:96,9,0	1/1:0,5:5:15:156,15,0	0/0:11,0:11:30:0,30,314	0/0:5,0:5:15:0,15,150	0/0:5,0:5:15:0,15,150	0/0:3,0:3:9:0,9,89	0/0:6,0:6:18:0,18,181	0/0:5,0:5:15:0,15,153	0/0:3,0:3:9:0,9,87	./.:.:.:.:.	0/0:2,0:2:3:0,3,45	0/0:4,0:4:6:0,6,89	0/0:2,0:2:3:0,3,45	0/0:3,0:3:6:0,6,73	0/0:2,0:2:3:0,3,45	0/0:2,0:2:3:0,3,45	0/0:13,0:13:39:0,39,394
chr0	2584836	.	C	T	1989.32	.	AC=19;AF=0.072;AN=264;BaseQRankSum=-3.729;DP=1073;Dels=0.00;FS=3.437;HaplotypeScore=0.2231;InbreedingCoeff=0.4576;MLEAC=18;MLEAF=0.068;MQ=59.69;MQ0=0;MQRankSum=0.548;QD=21.16;ReadPosRankSum=1.354	GT:AD:DP:GQ:PL	0/0:68,0:68:99:0,204,2122	0/0:15,0:15:42:0,42,441	1/1:0,12:12:36:357,36,0	0/0:38,0:38:99:0,111,1164	0/0:24,0:24:60:0,60,683	0/0:18,0:18:54:0,54,547	0/0:24,0:24:69:0,69,728	0/0:8,0:8:24:0,24,253	0/0:5,0:5:15:0,15,151	0/0:24,0:24:69:0,69,726	0/0:2,0:2:6:0,6,63	0/0:16,0:16:48:0,48,514	0/0:14,0:14:42:0,42,439	1/1:0,1:1:3:32,3,0	0/0:16,0:16:45:0,45,482	0/0:20,0:20:57:0,57,584	0/0:11,0:11:30:0,30,325	0/1:2,1:3:23:23,0,58	0/0:11,0:11:33:0,33,347	0/1:13,2:15:20:20,0,367	0/0:4,0:4:12:0,12,118	0/0:16,0:16:42:0,42,457	0/0:18,0:18:54:0,54,561	0/0:16,0:16:48:0,48,503	./.:.:.:.:.	0/0:23,0:23:66:0,66,713	0/0:22,0:22:63:0,63,658	0/0:6,0:6:18:0,18,189	0/0:2,0:2:6:0,6,62	0/0:36,0:36:99:0,99,1062	0/0:6,0:6:18:0,18,182	0/0:4,0:4:12:0,12,132	0/0:23,0:23:63:0,63,689	0/1:2,1:3:24:24,0,56	0/0:17,0:17:51:0,51,530	0/0:12,0:12:33:0,33,352	1/1:0,14:14:42:418,42,0	0/0:13,0:13:36:0,36,385	0/0:13,0:13:39:0,39,390	./.:.:.:.:.	0/0:2,0:2:6:0,6,61	0/0:9,0:9:24:0,24,266	1/1:0,21:21:57:600,57,0	0/0:15,0:16:45:0,45,455	0/0:30,0:30:84:0,84,902	0/0:31,0:31:81:0,81,903	1/1:0,12:12:36:373,36,0	0/0:2,0:2:6:0,6,63	0/0:3,0:3:9:0,9,92	0/0:7,0:7:15:0,15,184	./.:.:.:.:.	0/0:5,0:5:9:0,9,120	0/0:2,0:2:6:0,6,66	0/0:1,0:1:3:0,3,32	0/0:3,0:3:9:0,9,92	0/0:3,0:3:9:0,9,98	0/0:3,0:3:9:0,9,97	0/0:4,0:4:9:0,9,106	0/0:4,0:4:12:0,12,124	0/0:6,0:6:18:0,18,188	0/0:2,0:2:6:0,6,61	0/0:4,0:4:12:0,12,122	0/0:5,0:5:15:0,15,153	0/0:1,0:1:3:0,3,34	0/0:9,0:9:24:0,24,263	0/0:4,0:4:12:0,12,124	0/0:2,0:2:6:0,6,63	0/0:4,0:4:12:0,12,121	0/0:2,0:2:6:0,6,59	1/1:0,5:5:15:152,15,0	0/0:1,0:1:3:0,3,31	0/0:4,0:4:12:0,12,124	0/0:3,0:3:9:0,9,92	0/0:4,0:4:12:0,12,123	0/0:4,0:4:12:0,12,122	0/0:4,0:4:12:0,12,126	0/0:5,0:5:12:0,12,137	0/0:2,0:2:6:0,6,59	0/0:2,0:2:6:0,6,63	0/0:1,0:1:3:0,3,32	0/0:4,0:4:12:0,12,124	0/0:1,0:1:3:0,3,31	0/0:3,0:3:9:0,9,97	0/0:6,0:6:18:0,18,180	0/0:4,0:4:12:0,12,118	1/1:0,5:5:15:160,15,0	0/0:5,0:5:15:0,15,153	0/0:4,0:4:12:0,12,130	0/0:6,0:6:18:0,18,188	0/0:6,0:6:18:0,18,182	0/0:7,0:7:18:0,18,204	0/0:1,0:1:3:0,3,32	0/0:2,0:2:6:0,6,61	0/0:3,0:3:9:0,9,92	0/0:3,0:3:9:0,9,95	0/0:4,0:4:12:0,12,123	0/0:7,0:7:21:0,21,220	./.:.:.:.:.	0/0:5,0:5:15:0,15,154	0/0:2,0:2:6:0,6,61	0/0:2,0:2:6:0,6,63	0/0:2,0:2:6:0,6,66	0/0:6,0:6:15:0,15,171	0/0:3,0:3:9:0,9,96	0/0:2,0:2:6:0,6,61	0/0:3,0:3:9:0,9,97	1/1:0,3:3:9:97,9,0	0/0:4,0:4:9:0,9,105	0/0:6,0:6:18:0,18,184	0/0:8,0:8:24:0,24,237	0/0:10,0:10:30:0,30,306	0/0:6,0:6:18:0,18,189	0/0:13,0:13:36:0,36,385	0/0:4,0:4:12:0,12,126	0/0:4,0:4:12:0,12,125	0/0:5,0:5:15:0,15,153	0/0:2,0:2:6:0,6,61	0/0:3,0:3:9:0,9,92	0/0:4,0:4:12:0,12,126	0/0:8,0:8:24:0,24,245	0/0:1,0:1:3:0,3,32	0/0:4,0:4:12:0,12,128	0/0:7,0:7:21:0,21,214	0/0:8,0:8:24:0,24,254	0/0:10,0:10:27:0,27,293	0/0:2,0:2:6:0,6,58	0/0:5,0:5:12:0,12,135	0/0:4,0:4:9:0,9,99	0/0:4,0:4:12:0,12,121	0/0:4,0:4:9:0,9,107	0/0:2,0:2:3:0,3,45	0/0:2,0:2:3:0,3,45	0/0:4,0:4:9:0,9,106	0/0:4,0:4:6:0,6,89	0/0:2,0:2:3:0,3,45	./.:.:.:.:.	0/0:9,0:9:21:0,21,225
chr0	2584859	.	G	A	28095	.	AC=214;AF=0.817;AN=262;BaseQRankSum=-2.338;DP=1109;Dels=0.00;FS=5.164;HaplotypeScore=0.1130;InbreedingCoeff=0.7040;MLEAC=222;MLEAF=0.847;MQ=59.65;MQ0=0;MQRankSum=2.472;QD=29.76;ReadPosRankSum=3.267	GT:AD:DP:GQ:PL	1/1:0,69:69:99:2217,208,0	1/1:0,16:16:45:476,45,0	1/1:0,12:12:36:369,36,0	1/1:0,41:41:99:1277,120,0	1/1:0,24:24:57:646,57,0	1/1:0,23:23:63:687,63,0	1/1:0,22:22:66:676,66,0	1/1:0,10:10:30:314,30,0	1/1:0,3:3:9:95,9,0	1/1:0,28:28:78:851,78,0	1/1:0,2:2:6:59,6,0	0/0:15,0:15:42:0,42,455	1/1:0,12:12:36:385,36,0	./.:.:.:.:.	1/1:0,13:13:39:402,39,0	1/1:0,25:25:72:770,72,0	1/1:0,8:8:24:253,24,0	1/1:0,4:4:12:119,12,0	0/0:14,0:14:42:0,42,448	1/1:0,12:12:36:369,36,0	1/1:0,3:3:9:91,9,0	1/1:0,14:14:36:402,36,0	1/1:0,19:19:54:574,54,0	0/0:16,0:16:48:0,48,513	./.:.:.:.:.	1/1:0,24:24:69:739,69,0	1/1:0,17:17:51:534,51,0	1/1:0,7:7:21:216,21,0	1/1:0,3:3:9:97,9,0	1/1:0,31:31:87:907,87,0	1/1:0,7:7:21:222,21,0	1/1:0,4:4:12:125,12,0	1/1:0,24:24:63:697,63,0	1/1:0,4:4:12:130,12,0	1/1:0,16:16:48:495,48,0	1/1:0,13:13:39:400,39,0	1/1:0,15:15:45:464,45,0	1/1:0,16:16:42:467,42,0	1/1:0,18:18:54:575,54,0	./.:.:.:.:.	1/1:0,2:2:6:61,6,0	1/1:0,9:9:27:283,27,0	1/1:0,23:23:63:688,63,0	0/0:13,0:13:39:0,39,405	0/0:28,0:28:75:0,75,810	0/0:25,0:25:66:0,66,717	1/1:0,14:14:42:443,42,0	0/0:2,0:2:3:0,3,32	1/1:0,3:3:9:97,9,0	1/1:0,9:9:21:244,21,0	./.:.:.:.:.	0/0:3,0:3:6:0,6,77	1/1:0,4:4:12:128,12,0	1/1:0,1:1:3:31,3,0	0/0:5,0:5:15:0,15,164	1/1:0,3:3:9:86,9,0	0/0:1,0:1:3:0,3,32	0/0:4,0:4:12:0,12,127	1/1:0,4:4:12:128,12,0	0/1:2,2:4:49:49,0,52	1/1:0,3:3:9:95,9,0	1/1:0,4:4:12:126,12,0	1/1:0,5:5:15:160,15,0	1/1:0,2:2:6:65,6,0	1/1:0,10:10:27:299,27,0	1/1:0,5:5:15:153,15,0	1/1:0,2:2:6:65,6,0	1/1:0,7:7:21:216,21,0	1/1:0,1:1:3:32,3,0	1/1:0,4:4:12:117,12,0	1/1:0,1:1:3:32,3,0	1/1:0,4:4:12:124,12,0	1/1:0,3:3:9:89,9,0	0/1:3,1:4:20:20,0,74	0/0:3,0:3:9:0,9,95	0/0:4,0:4:12:0,12,126	1/1:0,4:4:9:108,9,0	1/1:0,4:4:12:125,12,0	0/0:2,0:2:6:0,6,65	1/1:0,2:2:6:63,6,0	1/1:0,7:7:21:214,21,0	1/1:0,1:1:3:32,3,0	1/1:0,3:3:9:93,9,0	0/0:6,0:6:18:0,18,183	1/1:0,4:4:12:118,12,0	1/1:0,4:4:12:126,12,0	1/1:0,5:5:15:158,15,0	1/1:0,8:8:24:239,24,0	1/1:0,6:6:18:185,18,0	1/1:0,5:5:15:159,15,0	1/1:0,8:8:21:236,21,0	1/1:0,2:2:6:65,6,0	1/1:0,4:4:12:125,12,0	1/1:0,4:4:12:123,12,0	1/1:0,3:3:9:94,9,0	1/1:0,5:5:15:161,15,0	1/1:0,9:9:24:237,24,0	./.:.:.:.:.	1/1:0,6:6:18:189,18,0	1/1:0,2:2:6:65,6,0	1/1:0,4:4:12:130,12,0	1/1:0,2:2:3:31,3,0	1/1:0,6:6:18:184,18,0	1/1:0,3:3:9:91,9,0	1/1:0,3:3:9:96,9,0	1/1:0,2:2:6:62,6,0	1/1:0,3:3:9:89,9,0	1/1:0,4:4:9:107,9,0	1/1:0,6:6:18:176,18,0	1/1:0,11:11:33:331,33,0	1/1:0,14:14:42:426,42,0	1/1:0,6:6:18:180,18,0	1/1:0,10:10:30:313,30,0	1/1:0,3:3:9:93,9,0	1/1:0,7:7:21:227,21,0	1/1:0,5:5:15:159,15,0	1/1:0,3:3:9:99,9,0	1/1:0,4:4:12:130,12,0	0/0:3,0:3:9:0,9,95	1/1:0,8:8:24:243,24,0	0/0:1,0:1:3:0,3,31	0/0:2,0:2:6:0,6,62	1/1:0,10:10:30:316,30,0	1/1:0,8:8:24:250,24,0	1/1:0,10:10:27:297,27,0	1/1:0,2:2:6:63,6,0	1/1:0,8:8:18:216,18,0	0/0:3,0:3:6:0,6,77	0/0:1,0:1:3:0,3,32	1/1:0,4:4:9:105,9,0	0/0:2,0:2:3:0,3,45	0/0:1,1:2:3:0,3,32	1/1:0,4:4:9:107,9,0	1/1:0,4:4:6:89,6,0	1/1:0,4:4:6:89,6,0	./.:.:.:.:.	0/0:10,0:10:30:0,30,332
chr0	2584860	.	C	A	27926	.	AC=212;AF=0.815;AN=260;BaseQRankSum=-1.213;DP=1106;Dels=0.00;FS=6.281;HaplotypeScore=0.1063;InbreedingCoeff=0.7171;MLEAC=220;MLEAF=0.846;MQ=59.65;MQ0=0;MQRankSum=0.822;QD=29.74;ReadPosRankSum=3.174	GT:AD:DP:GQ:PL	1/1:0,67:67:99:2151,202,0	1/1:0,16:16:45:472,45,0	1/1:0,12:12:36:359,36,0	1/1:0,42:42:99:1291,123,0	1/1:0,24:24:60:681,60,0	1/1:0,23:23:63:676,63,0	1/1:0,22:22:66:666,66,0	1/1:0,9:9:27:295,27,0	1/1:0,3:3:9:95,9,0	1/1:0,28:28:78:852,78,0	1/1:0,2:2:6:61,6,0	0/0:15,0:15:42:0,42,470	1/1:0,12:12:36:388,36,0	./.:.:.:.:.	1/1:0,13:13:39:402,39,0	1/1:0,26:26:75:784,75,0	1/1:0,9:9:27:283,27,0	1/1:0,4:4:12:122,12,0	0/0:14,0:14:42:0,42,435	1/1:0,11:11:33:339,33,0	1/1:0,4:4:12:123,12,0	1/1:0,14:14:36:403,36,0	1/1:0,20:20:54:590,54,0	0/0:16,0:16:48:0,48,497	./.:.:.:.:.	1/1:0,24:24:69:740,69,0	1/1:0,18:18:54:556,54,0	1/1:0,7:7:21:214,21,0	1/1:0,3:3:9:96,9,0	1/1:0,31:31:87:900,87,0	1/1:0,7:7:21:220,21,0	1/1:0,4:4:12:136,12,0	1/1:0,24:24:63:687,63,0	1/1:0,4:4:12:118,12,0	1/1:0,16:16:48:483,48,0	1/1:0,13:13:39:419,39,0	1/1:0,14:14:42:437,42,0	1/1:0,16:16:42:460,42,0	1/1:0,18:18:54:577,54,0	./.:.:.:.:.	1/1:0,2:2:6:63,6,0	1/1:0,9:9:27:280,27,0	1/1:0,22:22:60:656,60,0	0/0:13,0:13:39:0,39,406	0/0:28,0:28:78:0,78,849	0/0:25,0:26:69:0,69,741	1/1:0,14:14:42:436,42,0	0/0:2,0:2:6:0,6,61	1/1:0,3:3:9:95,9,0	1/1:0,9:9:21:241,21,0	./.:.:.:.:.	0/0:3,0:3:6:0,6,76	1/1:0,4:4:12:128,12,0	1/1:0,1:1:3:32,3,0	0/0:5,0:5:15:0,15,163	1/1:0,3:3:6:63,6,0	0/0:2,0:2:6:0,6,57	0/0:4,0:4:12:0,12,125	1/1:0,4:4:12:127,12,0	0/1:2,2:4:48:48,0,52	1/1:0,3:3:9:95,9,0	1/1:0,4:4:12:130,12,0	1/1:0,5:5:15:155,15,0	1/1:0,2:2:6:65,6,0	1/1:0,10:10:27:298,27,0	1/1:0,4:4:12:123,12,0	1/1:0,2:2:6:65,6,0	1/1:0,7:7:21:221,21,0	1/1:0,1:1:3:32,3,0	1/1:0,4:4:12:120,12,0	1/1:0,1:1:3:32,3,0	1/1:0,4:4:12:124,12,0	1/1:0,3:3:9:92,9,0	0/1:3,1:4:20:20,0,68	0/0:3,0:3:9:0,9,97	0/0:4,0:4:12:0,12,124	1/1:0,4:4:9:106,9,0	1/1:0,4:4:12:122,12,0	0/0:2,0:2:6:0,6,65	1/1:0,2:2:6:62,6,0	1/1:0,7:7:21:214,21,0	./.:.:.:.:.	1/1:0,3:3:9:92,9,0	0/0:6,0:6:18:0,18,183	1/1:0,4:4:12:122,12,0	1/1:0,4:4:12:127,12,0	1/1:0,5:5:15:158,15,0	1/1:0,8:8:24:255,24,0	1/1:0,6:6:18:193,18,0	1/1:0,5:5:15:152,15,0	1/1:0,7:7:18:204,18,0	1/1:0,2:2:6:63,6,0	1/1:0,4:4:12:123,12,0	1/1:0,4:4:12:120,12,0	1/1:0,3:3:9:94,9,0	1/1:0,5:5:12:130,12,0	1/1:0,9:9:27:279,27,0	./.:.:.:.:.	1/1:0,6:6:18:189,18,0	1/1:0,2:2:6:65,6,0	1/1:0,3:3:9:95,9,0	1/1:0,2:2:6:62,6,0	1/1:0,6:6:18:186,18,0	1/1:0,3:3:9:90,9,0	1/1:0,3:3:9:96,9,0	1/1:0,2:2:6:61,6,0	1/1:0,4:4:12:121,12,0	1/1:0,4:4:9:106,9,0	1/1:0,5:5:15:156,15,0	1/1:0,11:11:33:341,33,0	1/1:0,15:15:45:465,45,0	1/1:0,5:5:15:159,15,0	1/1:0,10:10:30:316,30,0	1/1:0,3:3:9:94,9,0	1/1:0,7:7:21:226,21,0	1/1:0,4:4:12:123,12,0	1/1:0,3:3:9:97,9,0	1/1:0,4:4:12:127,12,0	0/0:3,0:3:9:0,9,95	1/1:0,8:8:24:242,24,0	0/0:1,0:1:3:0,3,28	0/0:2,0:2:6:0,6,62	1/1:0,10:10:30:311,30,0	1/1:0,8:8:24:253,24,0	1/1:0,10:10:27:297,27,0	1/1:0,2:2:6:63,6,0	1/1:0,8:8:18:216,18,0	0/0:3,0:3:6:0,6,76	0/0:1,0:1:3:0,3,27	1/1:0,4:4:9:105,9,0	0/0:2,0:2:3:0,3,45	0/0:2,0:2:3:0,3,31	1/1:0,4:4:9:107,9,0	1/1:0,4:4:6:89,6,0	1/1:0,4:4:6:89,6,0	./.:.:.:.:.	0/0:10,0:10:30:0,30,309
chr0	2586105	.	T	A	1543.18	.	AC=17;AF=0.067;AN=252;BaseQRankSum=-1.216;DP=749;Dels=0.00;FS=9.132;HaplotypeScore=0.0574;InbreedingCoeff=0.4357;MLEAC=16;MLEAF=0.063;MQ=59.71;MQ0=1;MQRankSum=-0.315;QD=25.30;ReadPosRankSum=0.311	GT:AD:DP:GQ:PL	0/0:57,0:57:99:0,171,1763	0/0:15,0:15:45:0,45,453	0/0:14,0:14:39:0,39,422	0/0:23,0:23:69:0,69,726	0/0:8,0:8:24:0,24,257	0/0:5,0:5:15:0,15,151	0/0:9,0:9:27:0,27,284	0/0:2,0:2:6:0,6,63	0/0:4,0:4:12:0,12,128	0/0:14,0:14:42:0,42,432	0/0:3,0:3:9:0,9,98	1/1:0,12:12:36:363,36,0	0/0:12,0:12:36:0,36,375	0/0:1,0:1:3:0,3,31	0/0:19,0:19:54:0,54,563	0/0:10,0:10:27:0,27,276	0/0:16,0:16:48:0,48,500	./.:.:.:.:.	0/0:6,0:6:18:0,18,180	./.:.:.:.:.	0/0:2,0:2:6:0,6,64	0/0:7,0:7:21:0,21,213	0/0:16,0:16:48:0,48,496	1/1:1,10:11:30:302,30,0	0/0:2,0:2:6:0,6,63	0/0:18,0:18:54:0,54,556	0/0:13,0:13:39:0,39,410	0/0:8,0:8:24:0,24,256	0/0:1,0:1:3:0,3,30	0/0:7,0:7:18:0,18,199	0/0:3,0:3:9:0,9,97	0/0:3,0:3:9:0,9,106	0/0:11,0:11:33:0,33,327	0/0:5,0:5:15:0,15,157	0/0:13,0:13:39:0,39,412	0/0:1,0:1:3:0,3,32	0/0:16,0:16:48:0,48,488	0/0:1,0:1:3:0,3,32	0/0:5,0:5:15:0,15,152	0/0:2,0:2:6:0,6,65	0/0:4,0:4:12:0,12,132	0/0:4,0:4:12:0,12,127	0/0:11,0:11:33:0,33,342	1/1:0,12:12:36:376,36,0	1/1:0,10:10:30:318,30,0	0/0:14,0:14:36:0,36,395	0/0:6,0:6:18:0,18,184	0/1:2,2:4:49:52,0,49	./.:.:.:.:.	0/0:2,0:2:6:0,6,64	0/0:3,0:3:9:0,9,94	0/0:2,0:2:6:0,6,65	0/0:5,0:5:15:0,15,156	0/0:2,0:2:6:0,6,65	1/1:0,2:2:6:63,6,0	0/0:1,0:1:3:0,3,32	0/0:4,0:4:12:0,12,132	0/0:4,0:4:12:0,12,127	0/0:1,0:1:3:0,3,30	0/0:5,0:5:15:0,15,152	0/0:3,0:3:9:0,9,97	0/0:4,0:4:12:0,12,126	0/0:11,0:11:33:0,33,336	0/0:3,0:3:9:0,9,100	0/0:6,0:6:18:0,18,184	0/0:6,0:6:18:0,18,189	0/0:2,0:2:6:0,6,65	0/0:6,0:6:18:0,18,186	0/0:2,0:2:6:0,6,65	0/0:4,0:4:12:0,12,123	0/0:1,0:1:3:0,3,31	0/0:3,0:3:9:0,9,98	0/0:4,0:4:12:0,12,131	0/0:6,0:6:18:0,18,176	0/0:2,0:2:6:0,6,61	1/1:0,2:2:6:60,6,0	0/0:2,0:2:6:0,6,60	./.:.:.:.:.	0/0:3,0:3:9:0,9,95	0/0:3,0:3:9:0,9,96	./.:.:.:.:.	0/0:1,0:1:3:0,3,30	0/0:5,0:5:15:0,15,162	0/0:2,0:2:6:0,6,60	0/0:1,0:1:3:0,3,32	./.:.:.:.:.	0/0:3,0:3:9:0,9,95	0/0:5,0:5:15:0,15,153	./.:.:.:.:.	./.:.:.:.:.	0/0:7,0:7:18:0,18,208	0/0:5,0:5:15:0,15,157	0/0:2,0:2:6:0,6,61	0/0:1,0:1:3:0,3,31	0/0:2,0:2:6:0,6,63	0/0:5,0:5:15:0,15,152	0/0:3,0:3:9:0,9,91	0/0:6,0:6:18:0,18,195	0/0:1,0:1:3:0,3,31	0/0:2,0:2:6:0,6,61	0/0:4,0:4:12:0,12,128	0/0:3,0:3:9:0,9,95	0/0:4,0:4:12:0,12,126	0/0:1,0:1:3:0,3,32	0/0:3,0:3:9:0,9,96	0/0:4,0:4:12:0,12,129	0/0:2,0:2:6:0,6,61	0/0:5,0:5:15:0,15,152	0/0:3,0:3:9:0,9,88	./.:.:.:.:.	0/0:4,0:4:12:0,12,128	0/0:3,0:3:9:0,9,89	0/0:11,0:11:30:0,30,322	0/0:6,0:6:18:0,18,189	0/0:4,0:4:12:0,12,124	0/0:3,0:3:9:0,9,95	0/0:2,0:2:6:0,6,63	0/0:1,0:1:3:0,3,31	0/0:1,0:1:3:0,3,33	0/0:3,0:3:9:0,9,98	1/1:0,7:7:21:215,21,0	1/1:0,1:1:3:32,3,0	0/0:10,0:10:30:0,30,306	0/0:2,0:2:6:0,6,61	./.:.:.:.:.	0/0:2,0:2:6:0,6,66	0/0:1,0:1:3:0,3,30	0/0:7,0:7:21:0,21,217	0/0:3,0:3:9:0,9,97	0/0:2,0:2:3:0,3,45	0/0:6,0:6:18:0,18,191	./.:.:.:.:.	0/0:4,0:4:12:0,12,126	0/0:6,0:6:12:0,12,147	0/0:4,0:4:12:0,12,125	0/0:4,0:4:9:0,9,106	0/0:28,0:28:84:0,84,951
chr0	2586316	.	A	C	11891.6	.	AC=104;AF=0.406;AN=256;BaseQRankSum=3.733;DP=857;Dels=0.00;FS=6.298;HaplotypeScore=0.0849;InbreedingCoeff=0.7660;MLEAC=104;MLEAF=0.406;MQ=59.84;MQ0=0;MQRankSum=0.615;QD=28.65;ReadPosRankSum=0.137	GT:AD:DP:GQ:PL	1/1:0,65:65:99:2092,195,0	0/0:10,0:10:30:0,30,314	0/0:12,0:12:36:0,36,371	1/1:0,28:28:84:875,84,0	1/1:0,18:18:51:552,51,0	0/0:11,0:11:33:0,33,335	0/0:14,0:14:42:0,42,426	1/1:0,2:2:6:65,6,0	0/0:3,0:3:9:0,9,91	1/1:0,13:13:39:398,39,0	./.:.:.:.:.	0/0:8,0:8:24:0,24,252	1/1:0,11:11:30:336,30,0	./.:.:.:.:.	1/1:0,9:9:24:272,24,0	1/1:0,15:15:39:442,39,0	1/1:0,9:9:27:284,27,0	1/1:0,1:1:3:32,3,0	0/0:8,0:8:18:0,18,213	0/0:3,0:3:6:0,6,75	0/0:3,0:3:9:0,9,101	0/0:12,0:12:33:0,33,346	0/0:22,0:22:57:0,57,626	0/0:14,0:14:42:0,42,441	0/0:2,0:2:6:0,6,67	1/1:0,17:17:51:523,51,0	1/1:0,18:18:54:562,54,0	1/1:0,7:7:21:227,21,0	1/1:0,2:2:6:71,6,0	1/1:0,19:19:54:587,54,0	1/1:0,3:3:9:97,9,0	1/1:0,4:4:12:118,12,0	1/1:0,12:12:30:333,30,0	0/0:1,0:1:3:0,3,31	0/0:15,0:15:42:0,42,455	./.:.:.:.:.	0/0:16,0:16:45:0,45,470	1/1:0,12:12:27:328,27,0	1/1:0,15:15:36:410,36,0	1/1:0,2:2:6:67,6,0	1/1:0,3:3:9:103,9,0	1/1:0,13:13:39:409,39,0	0/0:13,0:13:39:0,39,385	0/0:13,0:13:36:0,36,388	0/0:14,0:14:42:0,42,428	0/0:7,0:7:21:0,21,215	0/0:16,0:16:42:0,42,446	0/0:1,0:1:3:0,3,35	1/1:0,2:2:6:62,6,0	0/0:7,0:7:21:0,21,215	0/0:4,0:4:12:0,12,128	0/0:2,0:2:6:0,6,63	1/1:0,1:1:3:31,3,0	./.:.:.:.:.	0/0:4,0:4:12:0,12,122	1/1:0,4:4:12:132,12,0	0/0:7,0:7:21:0,21,222	0/0:4,0:4:12:0,12,126	0/0:1,0:1:3:0,3,32	0/0:6,0:6:18:0,18,184	1/1:0,5:5:15:156,15,0	1/1:0,5:5:15:157,15,0	1/1:0,8:8:24:252,24,0	1/1:0,3:3:9:92,9,0	1/1:0,5:5:15:157,15,0	1/1:0,5:5:15:162,15,0	0/0:2,0:2:6:0,6,61	1/1:0,4:4:12:118,12,0	1/1:0,4:4:12:124,12,0	0/0:5,0:5:15:0,15,155	0/0:4,0:4:12:0,12,126	0/0:2,0:2:6:0,6,63	0/0:5,0:5:15:0,15,157	0/0:5,0:5:15:0,15,157	0/0:5,0:5:15:0,15,158	0/0:2,0:2:6:0,6,58	0/0:7,0:7:18:0,18,201	0/0:3,0:3:9:0,9,92	0/0:1,0:1:3:0,3,31	0/0:4,0:4:12:0,12,126	0/0:3,0:3:9:0,9,95	0/0:2,0:2:6:0,6,63	0/0:5,0:5:15:0,15,152	0/0:6,0:6:18:0,18,187	0/0:1,0:1:3:0,3,30	0/0:1,0:1:3:0,3,34	1/1:0,6:6:18:184,18,0	0/1:6,1:7:11:11,0,161	1/1:0,1:1:3:34,3,0	./.:.:.:.:.	1/1:0,1:1:3:31,3,0	1/1:0,1:1:3:30,3,0	1/1:0,3:3:9:96,9,0	0/0:1,0:1:3:0,3,32	./.:.:.:.:.	1/1:0,5:5:15:162,15,0	0/1:3,1:4:21:21,0,85	0/0:4,0:4:12:0,12,124	1/1:0,3:3:9:97,9,0	1/1:0,2:2:6:64,6,0	0/0:7,0:7:21:0,21,219	1/1:0,2:2:6:62,6,0	1/1:0,5:5:15:153,15,0	0/0:3,0:3:9:0,9,92	0/0:2,0:2:6:0,6,63	0/0:4,0:4:12:0,12,126	0/0:7,0:7:21:0,21,225	0/0:2,0:2:6:0,6,61	1/1:0,3:3:9:97,9,0	0/0:1,0:1:3:0,3,30	0/0:3,0:3:9:0,9,100	1/1:0,3:3:9:98,9,0	1/1:0,7:7:21:207,21,0	1/1:0,9:9:27:279,27,0	1/1:0,2:2:6:63,6,0	1/1:0,6:6:18:191,18,0	1/1:0,1:1:3:31,3,0	0/0:1,0:1:3:0,3,32	0/0:6,0:6:15:0,15,158	0/0:2,0:2:6:0,6,61	0/0:5,0:5:15:0,15,154	0/0:5,0:5:12:0,12,140	0/0:11,0:11:33:0,33,354	0/0:3,0:3:9:0,9,91	0/0:3,0:3:9:0,9,93	0/0:6,0:6:18:0,18,187	0/0:7,0:7:15:0,15,181	./.:.:.:.:.	0/0:1,0:1:3:0,3,30	./.:.:.:.:.	0/0:2,0:2:6:0,6,61	0/0:2,0:2:3:0,3,45	./.:.:.:.:.	0/0:6,1:7:12:0,12,152	0/0:3,0:3:9:0,9,90	0/0:3,0:3:6:0,6,77	0/0:25,0:25:72:0,72,818
chr0	2586631	.	G	C	11338.9	.	AC=105;AF=0.413;AN=254;BaseQRankSum=-4.246;DP=890;Dels=0.00;FS=4.323;HaplotypeScore=0.0991;InbreedingCoeff=0.7703;MLEAC=95;MLEAF=0.374;MQ=59.83;MQ0=0;MQRankSum=-1.836;QD=27.13;ReadPosRankSum=-0.119	GT:AD:DP:GQ:PL	1/1:0,47:47:99:1464,141,0	0/0:17,0:17:39:0,39,436	0/0:14,0:14:36:0,36,399	1/1:0,43:43:99:1303,129,0	1/1:0,7:7:21:216,21,0	0/0:8,0:8:24:0,24,244	0/0:17,0:17:48:0,48,516	1/1:0,3:3:9:93,9,0	./.:.:.:.:.	1/1:0,8:8:24:245,24,0	1/1:0,3:3:9:100,9,0	0/0:11,0:11:27:0,27,305	1/1:0,16:16:45:475,45,0	./.:.:.:.:.	1/1:0,22:22:63:666,63,0	1/1:0,24:24:63:664,63,0	1/1:0,19:19:54:550,54,0	1/1:0,2:2:6:66,6,0	0/0:4,0:4:12:0,12,124	0/0:9,0:9:18:0,18,230	0/0:4,0:4:12:0,12,130	0/0:14,0:14:30:0,30,370	0/0:10,0:10:27:0,27,292	0/0:12,0:12:36:0,36,373	0/0:2,0:2:6:0,6,55	1/1:0,10:10:30:315,30,0	1/1:0,21:21:63:643,63,0	1/1:0,8:8:24:249,24,0	1/1:0,2:2:6:61,6,0	1/1:0,23:23:54:608,54,0	1/1:0,4:4:12:118,12,0	1/1:0,4:4:12:128,12,0	1/1:0,10:10:30:311,30,0	0/1:1,1:2:25:25,0,29	0/0:12,0:12:30:0,30,346	0/0:3,0:3:9:0,9,99	0/0:15,0:15:45:0,45,463	1/1:0,7:7:21:217,21,0	1/1:0,14:14:39:399,39,0	1/1:0,2:3:6:61,6,0	1/1:0,6:6:18:199,18,0	1/1:0,8:8:24:240,24,0	0/0:22,0:22:51:0,51,576	0/0:12,0:12:36:0,36,374	0/0:12,0:12:36:0,36,388	0/0:13,0:13:39:0,39,412	0/0:10,0:10:30:0,30,314	0/0:3,0:3:9:0,9,100	1/1:0,3:3:9:97,9,0	0/0:9,0:9:21:0,21,242	0/0:3,0:3:9:0,9,97	0/0:3,0:3:9:0,9,93	./.:.:.:.:.	0/0:2,0:2:6:0,6,61	0/0:1,0:1:3:0,3,31	1/1:0,2:2:6:63,6,0	0/0:3,0:3:9:0,9,96	0/0:5,0:5:12:0,12,136	0/0:4,0:4:12:0,12,125	0/0:2,0:2:6:0,6,63	1/1:0,3:3:6:73,6,0	1/1:0,3:3:9:89,9,0	1/1:0,8:8:21:229,21,0	1/1:0,3:3:9:91,9,0	1/1:0,5:5:15:154,15,0	1/1:0,5:5:15:152,15,0	./.:.:.:.:.	1/1:0,1:1:3:30,3,0	1/1:0,5:5:15:152,15,0	0/0:3,0:3:9:0,9,97	0/0:1,0:1:3:0,3,31	0/0:4,0:4:12:0,12,130	0/0:3,0:3:9:0,9,92	0/0:4,0:4:12:0,12,121	0/0:4,0:4:12:0,12,118	0/0:2,0:2:6:0,6,67	0/0:3,0:3:9:0,9,93	./.:.:.:.:.	./.:.:.:.:.	./.:.:.:.:.	0/0:3,0:3:6:0,6,74	0/0:3,0:3:9:0,9,92	0/0:1,0:1:3:0,3,33	0/0:5,0:5:15:0,15,154	0/0:10,0:10:27:0,27,293	0/0:7,0:7:21:0,21,218	1/1:0,2:2:6:64,6,0	0/1:4,1:5:17:17,0,115	1/1:0,7:7:21:211,21,0	1/1:0,3:3:9:92,9,0	1/1:0,2:2:6:65,6,0	1/1:0,1:1:3:31,3,0	1/1:0,3:3:9:89,9,0	./.:.:.:.:.	0/0:3,0:3:6:0,6,75	1/1:0,1:1:3:31,3,0	0/1:4,1:5:16:16,0,111	0/0:2,0:2:6:0,6,63	1/1:0,5:5:15:151,15,0	1/1:0,1:1:3:32,3,0	0/0:6,0:6:18:0,18,193	1/1:0,3:3:9:96,9,0	1/1:0,4:4:12:121,12,0	0/0:3,0:3:9:0,9,94	0/0:2,0:2:6:0,6,63	0/0:5,0:5:15:0,15,153	0/0:10,0:10:30:0,30,327	0/0:13,0:13:36:0,36,378	1/1:0,2:2:6:57,6,0	0/0:2,0:2:6:0,6,61	0/0:10,0:10:30:0,30,304	1/1:0,2:2:6:59,6,0	1/1:0,6:6:18:187,18,0	1/1:0,6:6:18:184,18,0	1/1:0,1:1:3:32,3,0	1/1:0,5:5:12:138,12,0	./.:.:.:.:.	0/0:5,0:5:15:0,15,156	0/0:5,0:5:15:0,15,157	0/0:3,0:3:9:0,9,91	0/0:4,0:4:12:0,12,132	0/0:4,0:4:12:0,12,126	0/0:2,0:2:6:0,6,65	0/0:1,0:1:3:0,3,31	0/0:5,0:5:15:0,15,158	0/0:6,0:6:18:0,18,186	0/0:6,0:6:15:0,15,169	0/0:3,0:3:9:0,9,94	0/0:6,0:6:18:0,18,190	0/0:6,0:6:12:0,12,154	./.:.:.:.:.	0/0:4,0:4:6:0,6,89	0/0:6,0:6:9:0,9,134	0/0:4,0:4:6:0,6,89	0/0:8,0:8:15:0,15,197	0/0:2,0:2:3:0,3,45	0/0:27,0:27:81:0,81,924
chr0	2586735	.	T	C	1626.64	.	AC=29;AF=0.113;AN=256;BaseQRankSum=0.790;DP=869;Dels=0.00;FS=0.478;HaplotypeScore=0.0709;InbreedingCoeff=0.5897;MLEAC=24;MLEAF=0.094;MQ=59.76;MQ0=0;MQRankSum=1.239;QD=23.57;ReadPosRankSum=2.131	GT:AD:DP:GQ:PL	0/0:74,0:74:99:0,223,2410	0/0:13,0:13:39:0,39,416	0/0:8,0:8:24:0,24,250	0/0:40,0:40:99:0,120,1257	0/0:9,0:9:27:0,27,293	0/0:14,0:14:42:0,42,426	0/0:14,0:14:42:0,42,433	0/0:2,0:2:6:0,6,63	0/0:2,0:2:6:0,6,63	0/0:12,0:12:36:0,36,380	0/0:5,0:5:15:0,15,160	0/0:8,0:8:21:0,21,239	0/0:9,0:9:27:0,27,283	0/0:1,0:1:3:0,3,32	0/0:19,0:19:54:0,54,581	0/0:16,0:16:45:0,45,491	0/0:17,0:17:45:0,45,507	0/0:1,0:1:3:0,3,34	0/0:8,0:8:21:0,21,237	1/1:0,4:4:12:125,12,0	0/0:3,0:3:9:0,9,100	1/1:0,7:7:21:220,21,0	1/1:0,11:11:27:317,27,0	0/0:15,0:15:45:0,45,470	0/0:2,0:2:6:0,6,63	0/0:17,0:17:48:0,48,524	0/0:20,0:20:57:0,57,617	0/0:4,0:4:12:0,12,126	0/0:4,0:4:9:0,9,97	0/0:17,0:17:48:0,48,541	0/0:7,0:7:21:0,21,227	0/0:3,0:3:9:0,9,100	0/0:14,0:14:42:0,42,440	0/0:1,0:1:3:0,3,32	0/0:17,0:17:48:0,48,521	./.:.:.:.:.	0/0:16,0:16:48:0,48,498	0/0:4,0:4:12:0,12,125	0/0:11,0:11:33:0,33,340	0/0:3,0:3:9:0,9,95	0/0:2,0:2:6:0,6,66	0/0:8,0:8:24:0,24,251	0/0:17,0:17:48:0,48,529	0/0:13,0:13:39:0,39,418	0/0:17,0:17:45:0,45,504	0/0:24,0:24:63:0,63,715	0/0:8,0:8:24:0,24,253	0/0:3,0:3:9:0,9,94	./.:.:.:.:.	0/0:5,0:5:15:0,15,162	0/0:1,0:1:3:0,3,30	./.:.:.:.:.	0/0:7,0:7:15:0,15,187	0/0:1,0:1:3:0,3,30	0/0:5,0:5:15:0,15,160	0/0:4,0:4:12:0,12,125	0/0:3,0:3:6:0,6,79	0/0:1,0:1:3:0,3,32	0/0:3,0:3:9:0,9,91	0/0:2,0:2:6:0,6,61	0/0:5,0:5:15:0,15,161	0/0:5,0:5:15:0,15,156	0/0:10,0:10:30:0,30,328	0/0:2,0:2:6:0,6,59	0/0:4,0:4:12:0,12,120	0/0:4,0:4:12:0,12,130	0/0:1,0:1:3:0,3,30	0/0:6,0:6:18:0,18,191	0/0:9,0:9:27:0,27,293	0/0:2,0:2:6:0,6,61	./.:.:.:.:.	1/1:0,2:2:6:63,6,0	./.:.:.:.:.	0/1:6,2:8:37:37,0,169	0/0:4,0:4:12:0,12,122	0/0:3,0:3:9:0,9,99	0/0:2,0:2:6:0,6,66	1/1:0,1:1:3:34,3,0	0/0:2,0:2:6:0,6,65	0/0:2,0:2:6:0,6,67	0/0:3,0:3:9:0,9,95	0/0:1,0:1:3:0,3,32	0/0:1,0:1:3:0,3,31	0/0:3,0:3:9:0,9,100	0/0:4,0:4:12:0,12,131	0/0:2,0:2:6:0,6,63	0/0:6,0:6:12:0,12,156	0/0:3,0:3:9:0,9,92	0/0:5,0:5:15:0,15,155	0/0:3,0:3:9:0,9,95	0/0:4,0:4:12:0,12,128	0/0:3,0:3:9:0,9,100	0/0:2,0:2:6:0,6,61	./.:.:.:.:.	0/0:2,0:2:6:0,6,61	./.:.:.:.:.	0/0:2,0:2:6:0,6,61	0/0:5,0:5:15:0,15,161	0/0:4,0:4:12:0,12,128	0/0:3,0:3:9:0,9,94	0/0:3,0:3:9:0,9,92	./.:.:.:.:.	0/0:3,0:3:9:0,9,94	1/1:0,5:5:15:160,15,0	1/1:0,5:5:15:162,15,0	1/1:0,5:5:15:167,15,0	0/0:4,0:4:12:0,12,130	0/0:7,0:7:21:0,21,214	0/0:7,0:7:21:0,21,221	0/0:2,0:2:6:0,6,61	0/0:4,0:4:12:0,12,116	0/0:7,0:7:21:0,21,230	0/0:3,0:3:9:0,9,100	0/0:9,0:9:27:0,27,279	0/0:3,0:3:6:0,6,76	0/0:3,0:3:9:0,9,93	0/0:2,0:2:6:0,6,63	0/0:2,0:2:6:0,6,59	0/0:1,0:1:3:0,3,33	1/1:0,3:3:9:97,9,0	0/0:5,0:5:15:0,15,161	0/0:7,0:7:21:0,21,227	1/1:0,3:3:9:95,9,0	1/1:0,5:5:15:165,15,0	1/1:0,2:2:6:63,6,0	1/1:0,4:4:12:129,12,0	1/1:0,4:4:12:127,12,0	0/0:3,0:3:9:0,9,97	0/0:5,0:5:15:0,15,156	0/0:4,0:4:6:0,6,89	./.:.:.:.:.	0/0:3,0:3:6:0,6,76	0/0:4,0:4:6:0,6,89	0/0:4,0:4:6:0,6,89	0/0:5,0:5:15:0,15,155	0/0:4,0:4:6:0,6,89	0/0:25,0:25:75:0,75,820
chr0	2587362	.	C	T	1957.15	.	AC=15;AF=0.059;AN=256;BaseQRankSum=5.675;DP=915;Dels=0.00;FS=5.694;HaplotypeScore=0.1087;InbreedingCoeff=0.4285;MLEAC=15;MLEAF=0.059;MQ=59.57;MQ0=0;MQRankSum=1.157;QD=25.42;ReadPosRankSum=0.458	GT:AD:DP:GQ:PL	0/0:69,0:69:99:0,207,2111	0/0:20,0:20:57:0,57,584	1/1:0,15:15:42:457,42,0	0/0:44,0:44:99:0,132,1322	0/0:14,0:14:36:0,36,395	0/0:14,0:14:39:0,39,400	0/0:15,0:15:45:0,45,458	0/0:2,0:2:6:0,6,63	0/0:4,0:4:12:0,12,117	0/0:14,0:14:42:0,42,408	0/0:7,0:7:21:0,21,217	0/0:7,0:7:21:0,21,211	0/0:13,0:13:39:0,39,383	0/0:2,0:2:6:0,6,65	0/0:15,0:15:39:0,39,419	0/0:17,0:17:48:0,48,497	0/0:9,0:9:27:0,27,280	0/1:5,2:7:38:38,0,133	0/0:5,0:5:12:0,12,139	0/0:9,0:9:27:0,27,269	0/0:3,0:3:9:0,9,91	0/0:13,0:13:39:0,39,396	0/0:14,0:14:36:0,36,405	0/0:16,0:16:45:0,45,460	1/1:0,3:3:9:97,9,0	0/0:17,0:17:42:0,42,471	0/0:12,0:12:36:0,36,360	0/0:9,0:9:27:0,27,275	0/0:3,0:3:9:0,9,94	0/0:18,0:18:51:0,51,548	0/0:6,0:6:18:0,18,175	0/0:3,0:3:9:0,9,94	0/0:19,0:19:48:0,48,517	0/0:1,0:1:3:0,3,31	0/0:17,0:17:45:0,45,489	0/0:3,0:3:9:0,9,91	1/1:0,21:21:57:630,57,0	0/0:7,0:7:21:0,21,214	0/0:14,0:14:42:0,42,419	0/0:6,0:6:18:0,18,189	0/0:2,0:2:6:0,6,59	0/0:8,0:8:24:0,24,249	1/1:0,15:15:42:449,42,0	0/0:22,0:22:66:0,66,664	0/0:11,0:11:33:0,33,335	0/0:24,0:24:63:0,63,687	1/1:0,5:5:15:159,15,0	0/0:2,0:2:6:0,6,64	0/0:3,0:3:9:0,9,92	0/0:2,0:2:6:0,6,61	0/0:6,0:6:18:0,18,183	0/0:6,0:6:18:0,18,183	0/0:3,0:3:9:0,9,91	0/0:2,0:2:6:0,6,59	0/0:3,0:3:9:0,9,89	0/0:6,0:6:18:0,18,174	0/0:3,0:3:9:0,9,90	0/0:3,0:3:9:0,9,91	0/0:1,0:1:3:0,3,30	0/0:4,0:4:12:0,12,121	0/0:3,0:3:9:0,9,86	0/0:2,0:2:6:0,6,62	0/0:3,0:3:9:0,9,94	0/0:2,0:2:6:0,6,61	0/0:4,0:4:12:0,12,121	0/0:2,0:2:6:0,6,63	0/0:2,0:2:6:0,6,59	0/0:6,0:6:18:0,18,178	0/0:7,0:7:15:0,15,181	./.:.:.:.:.	0/0:1,0:1:3:0,3,32	0/0:1,0:1:3:0,3,30	0/0:1,0:1:3:0,3,30	0/0:4,0:4:9:0,9,97	0/0:9,0:9:27:0,27,279	0/0:2,0:2:6:0,6,59	0/0:4,0:4:9:0,9,91	0/0:1,0:1:3:0,3,32	./.:.:.:.:.	0/0:1,0:1:3:0,3,30	0/0:3,0:3:9:0,9,86	./.:.:.:.:.	0/0:1,0:1:3:0,3,33	0/0:5,0:5:15:0,15,159	./.:.:.:.:.	1/1:0,5:5:15:168,15,0	0/0:1,0:1:3:0,3,30	0/0:13,0:13:39:0,39,391	0/0:2,0:2:6:0,6,62	0/0:2,0:2:6:0,6,57	0/0:3,0:3:9:0,9,93	0/0:3,0:3:9:0,9,88	./.:.:.:.:.	0/0:1,0:1:3:0,3,31	0/0:1,0:1:3:0,3,32	0/0:6,0:6:18:0,18,166	0/0:4,0:4:12:0,12,124	0/0:2,0:2:3:0,3,45	./.:.:.:.:.	0/0:3,0:3:9:0,9,87	0/0:6,0:6:18:0,18,189	0/0:2,0:2:6:0,6,57	0/0:1,0:1:3:0,3,32	0/0:3,0:3:9:0,9,94	0/0:2,0:2:6:0,6,61	0/0:9,0:9:24:0,24,258	1/1:0,6:6:18:192,18,0	0/0:8,0:8:24:0,24,240	0/0:5,0:5:15:0,15,158	0/0:6,0:6:18:0,18,181	0/0:7,0:7:18:0,18,177	0/0:5,0:5:15:0,15,160	0/0:1,0:1:3:0,3,30	0/0:7,0:7:21:0,21,218	0/0:3,0:3:9:0,9,95	0/0:3,0:3:9:0,9,92	0/0:2,0:2:6:0,6,58	0/0:2,0:2:6:0,6,60	./.:.:.:.:.	0/0:10,0:10:27:0,27,286	0/0:2,0:2:6:0,6,62	0/0:6,0:6:18:0,18,184	./.:.:.:.:.	0/0:1,0:1:3:0,3,30	0/0:2,0:2:6:0,6,59	0/0:3,0:3:9:0,9,98	0/0:6,0:6:18:0,18,172	0/0:6,0:6:18:0,18,180	0/0:2,0:2:6:0,6,57	0/0:4,0:4:6:0,6,89	0/0:2,0:2:3:0,3,45	./.:.:.:.:.	0/0:7,0:7:12:0,12,147	0/0:6,0:6:9:0,9,119	0/0:6,0:6:9:0,9,134	0/0:6,0:6:9:0,9,134	0/0:20,0:20:60:0,60,631
chr0	2587695	.	G	A	1647.14	.	AC=17;AF=0.067;AN=252;BaseQRankSum=3.140;DP=809;Dels=0.00;FS=2.865;HaplotypeScore=0.0957;InbreedingCoeff=0.4709;MLEAC=16;MLEAF=0.063;MQ=59.58;MQ0=0;MQRankSum=0.366;QD=23.53;ReadPosRankSum=-1.699	GT:AD:DP:GQ:PL	0/0:35,0:35:99:0,105,1071	0/0:17,0:17:48:0,48,482	1/1:0,14:14:42:424,42,0	0/0:22,0:22:66:0,66,641	0/0:4,0:4:12:0,12,118	0/0:9,0:9:27:0,27,276	0/0:14,0:14:39:0,39,395	0/0:1,0:1:3:0,3,34	0/0:3,0:3:9:0,9,96	0/0:15,0:15:45:0,45,451	0/0:4,0:4:12:0,12,125	0/0:21,0:21:63:0,63,623	0/0:7,0:7:18:0,18,187	0/0:1,0:1:3:0,3,31	0/0:8,0:8:24:0,24,235	0/0:24,0:24:72:0,72,711	0/0:13,0:13:39:0,39,376	0/1:6,3:9:68:68,0,164	0/0:10,0:10:30:0,30,298	0/0:16,0:16:48:0,48,473	0/0:10,0:10:30:0,30,316	0/0:23,0:23:63:0,63,660	0/0:13,0:13:39:0,39,389	0/0:18,0:18:45:0,45,483	1/1:0,8:8:24:245,24,0	0/0:15,0:15:45:0,45,423	0/0:9,0:9:27:0,27,257	0/0:2,0:2:6:0,6,45	0/0:4,0:4:12:0,12,130	0/0:20,0:20:57:0,57,598	0/0:9,0:9:27:0,27,287	0/0:4,0:4:12:0,12,124	0/0:10,0:10:30:0,30,284	0/0:1,0:1:3:0,3,29	0/0:11,0:11:24:0,24,271	0/0:8,0:8:24:0,24,252	1/1:0,8:8:24:238,24,0	0/0:13,0:13:39:0,39,385	0/0:14,0:14:36:0,36,389	0/0:6,0:6:18:0,18,178	0/0:4,0:4:12:0,12,130	0/0:12,0:12:36:0,36,349	1/1:0,15:15:42:451,42,0	0/0:18,0:18:54:0,54,523	0/0:8,0:8:24:0,24,237	0/0:13,0:13:33:0,33,359	1/1:0,7:7:18:192,18,0	0/0:9,0:9:27:0,27,287	0/0:5,0:5:15:0,15,156	0/0:1,0:1:3:0,3,32	0/0:2,0:2:6:0,6,62	0/0:5,0:5:9:0,9,99	0/0:2,0:2:3:0,3,30	0/0:1,0:1:3:0,3,30	0/0:4,0:4:12:0,12,126	0/0:9,0:9:27:0,27,279	0/0:2,0:2:6:0,6,58	0/0:3,0:3:6:0,6,59	0/0:4,0:4:12:0,12,122	0/0:5,0:5:15:0,15,147	0/0:1,0:1:3:0,3,24	0/0:1,0:1:3:0,3,32	0/0:8,0:8:21:0,21,215	0/0:3,0:3:9:0,9,89	0/0:2,0:2:6:0,6,61	0/0:2,0:2:6:0,6,62	0/0:2,0:2:6:0,6,59	0/0:2,0:2:6:0,6,59	0/0:1,0:1:3:0,3,26	1/1:0,3:3:9:91,9,0	0/0:1,0:1:3:0,3,31	./.:.:.:.:.	./.:.:.:.:.	0/0:4,0:4:12:0,12,116	0/0:1,0:1:3:0,3,24	0/0:3,0:3:9:0,9,91	0/0:4,0:4:12:0,12,119	0/0:1,0:1:3:0,3,32	0/0:2,0:2:6:0,6,56	0/0:2,0:2:6:0,6,60	./.:.:.:.:.	0/0:3,0:3:9:0,9,84	0/0:4,0:4:12:0,12,126	0/0:4,0:4:9:0,9,103	0/0:5,0:5:15:0,15,153	1/1:0,2:2:6:61,6,0	0/0:3,0:3:9:0,9,93	0/0:7,0:7:21:0,21,218	0/0:3,0:3:9:0,9,88	0/0:3,0:3:9:0,9,95	0/0:1,0:1:3:0,3,28	0/0:3,0:3:9:0,9,89	0/0:2,0:2:6:0,6,61	0/0:2,0:2:6:0,6,61	./.:.:.:.:.	0/0:2,0:2:6:0,6,58	0/0:5,0:5:15:0,15,148	./.:.:.:.:.	0/0:4,0:4:12:0,12,117	./.:.:.:.:.	0/0:8,0:8:24:0,24,246	0/0:2,0:2:6:0,6,61	./.:.:.:.:.	./.:.:.:.:.	0/0:3,0:3:9:0,9,90	0/0:3,0:3:9:0,9,90	1/1:0,4:4:12:124,12,0	0/0:4,0:4:12:0,12,117	0/0:4,0:4:12:0,12,118	0/0:4,0:4:12:0,12,117	0/0:8,0:8:24:0,24,237	0/0:4,0:4:12:0,12,119	0/0:5,0:5:15:0,15,151	0/0:3,0:3:9:0,9,90	0/0:5,0:5:15:0,15,149	0/0:3,0:3:9:0,9,89	0/0:4,0:4:12:0,12,102	0/0:5,0:5:15:0,15,148	0/0:3,0:3:9:0,9,89	0/0:6,0:6:18:0,18,180	0/0:3,0:3:6:0,6,76	0/0:3,0:3:9:0,9,95	0/0:7,0:7:21:0,21,210	0/0:3,0:3:9:0,9,91	0/0:3,0:3:9:0,9,90	0/0:4,0:4:12:0,12,116	0/0:6,0:6:12:0,12,148	0/0:3,0:3:9:0,9,79	0/0:3,0:3:9:0,9,87	./.:.:.:.:.	./.:.:.:.:.	0/0:1,0:1:3:0,3,32	0/0:3,0:3:6:0,6,73	0/0:2,0:2:3:0,3,45	./.:.:.:.:.	0/0:4,0:4:6:0,6,89	0/0:7,0:7:21:0,21,221
chr0	2588371	.	G	C	10013.5	.	AC=104;AF=0.423;AN=246;BaseQRankSum=0.546;DP=746;Dels=0.00;FS=8.492;HaplotypeScore=0.1053;InbreedingCoeff=0.7110;MLEAC=104;MLEAF=0.423;MQ=59.55;MQ0=1;MQRankSum=0.351;QD=29.19;ReadPosRankSum=-0.293	GT:AD:DP:GQ:PL	1/1:0,47:47:99:1527,141,0	0/0:21,0:21:60:0,60,638	0/0:13,0:13:39:0,39,407	1/1:0,31:31:93:977,93,0	1/1:0,17:17:51:539,51,0	0/0:4,0:4:12:0,12,126	0/0:11,0:11:33:0,33,342	1/1:0,3:3:9:98,9,0	./.:.:.:.:.	1/1:0,14:14:42:432,42,0	1/1:0,2:2:6:66,6,0	0/0:16,0:16:42:0,42,473	1/1:0,14:14:39:417,39,0	1/1:0,3:3:9:91,9,0	1/1:0,4:4:12:128,12,0	1/1:0,11:11:33:360,33,0	1/1:0,9:9:27:283,27,0	1/1:0,4:4:12:127,12,0	0/0:7,0:7:21:0,21,218	0/0:3,0:3:9:0,9,88	0/0:2,0:2:6:0,6,67	0/0:7,0:7:18:0,18,194	0/0:15,0:15:39:0,39,432	0/0:14,0:14:39:0,39,416	./.:.:.:.:.	1/1:0,18:18:54:572,54,0	1/1:0,13:13:36:389,36,0	1/1:0,2:2:6:66,6,0	0/1:1,1:2:26:30,0,26	1/1:0,11:11:33:347,33,0	1/1:0,6:6:18:184,18,0	./.:.:.:.:.	1/1:0,6:6:18:194,18,0	./.:.:.:.:.	0/0:11,0:11:33:0,33,346	0/1:1,2:3:25:54,0,25	0/0:16,0:16:45:0,45,496	1/1:0,3:3:9:94,9,0	1/1:0,12:12:36:394,36,0	1/1:0,2:2:6:69,6,0	./.:.:.:.:.	1/1:0,8:8:24:252,24,0	0/0:16,0:16:42:0,42,477	0/0:14,0:14:42:0,42,440	0/0:15,0:15:36:0,36,407	0/0:17,0:17:51:0,51,536	0/0:7,0:7:21:0,21,221	./.:.:.:.:.	1/1:0,3:3:6:65,6,0	0/0:5,0:5:12:0,12,136	0/0:2,0:2:6:0,6,61	0/0:3,0:3:6:0,6,75	1/1:0,5:5:15:162,15,0	0/0:1,0:1:3:0,3,32	0/0:6,0:6:15:0,15,173	1/1:0,3:3:9:102,9,0	0/0:4,0:4:12:0,12,132	0/0:6,0:6:18:0,18,191	0/0:1,0:1:3:0,3,32	0/0:9,0:9:27:0,27,281	1/1:0,1:1:3:32,3,0	1/1:0,4:4:12:127,12,0	1/1:0,6:6:18:194,18,0	1/1:0,5:5:15:156,15,0	1/1:0,2:2:6:61,6,0	1/1:0,2:2:6:65,6,0	0/0:5,0:5:15:0,15,159	1/1:0,7:7:21:226,21,0	1/1:0,2:2:6:58,6,0	0/0:1,0:1:3:0,3,32	0/0:1,0:1:3:0,3,32	0/0:4,0:4:12:0,12,132	0/0:1,0:1:3:0,3,32	0/0:6,0:6:15:0,15,168	0/0:3,0:3:9:0,9,98	0/0:4,0:4:12:0,12,126	./.:.:.:.:.	0/0:2,0:2:6:0,6,61	0/0:3,0:3:9:0,9,95	0/0:2,0:2:6:0,6,67	./.:.:.:.:.	0/0:2,0:2:6:0,6,61	0/0:1,0:1:3:0,3,33	0/0:2,0:2:6:0,6,63	0/0:2,0:2:6:0,6,66	0/0:1,0:1:3:0,3,32	1/1:0,3:3:9:93,9,0	0/1:1,1:2:26:26,0,27	1/1:0,2:2:6:65,6,0	1/1:0,3:3:9:97,9,0	1/1:0,4:4:9:110,9,0	1/1:0,7:7:21:218,21,0	1/1:0,5:5:15:160,15,0	./.:.:.:.:.	0/0:1,0:1:3:0,3,32	1/1:0,1:1:3:33,3,0	0/1:3,1:4:20:20,0,86	0/0:2,0:2:6:0,6,66	1/1:0,1:1:3:32,3,0	1/1:0,1:1:3:31,3,0	0/0:5,0:5:15:0,15,157	./.:.:.:.:.	1/1:0,4:4:12:126,12,0	0/0:1,0:1:3:0,3,32	0/0:5,0:5:15:0,15,153	0/0:7,0:7:21:0,21,218	0/0:3,0:3:9:0,9,97	0/0:5,0:5:15:0,15,156	1/1:0,3:3:9:97,9,0	0/0:1,0:1:3:0,3,32	0/0:9,0:9:27:0,27,275	1/1:0,3:3:9:97,9,0	1/1:0,1:1:3:32,3,0	1/1:0,2:2:6:67,6,0	1/1:0,1:1:3:32,3,0	1/1:0,7:7:21:224,21,0	1/1:0,4:4:12:123,12,0	0/0:3,0:3:9:0,9,95	0/0:1,0:1:3:0,3,31	0/0:3,0:3:9:0,9,95	0/0:7,0:7:18:0,18,210	0/0:1,0:1:3:0,3,32	0/0:4,0:4:12:0,12,132	0/0:3,0:3:9:0,9,97	0/0:5,0:5:15:0,15,158	0/0:6,0:6:15:0,15,172	0/0:2,0:2:6:0,6,65	0/0:4,0:4:12:0,12,126	0/0:3,0:3:9:0,9,95	0/0:2,0:2:3:0,3,45	./.:.:.:.:.	./.:.:.:.:.	./.:.:.:.:.	0/0:8,0:8:15:0,15,198	0/0:4,0:4:6:0,6,89	./.:.:.:.:.	0/0:20,0:20:60:0,60,679
chr0	2588419	.	T	G	1528.71	.	AC=35;AF=0.137;AN=256;BaseQRankSum=3.631;DP=772;Dels=0.00;FS=1.002;HaplotypeScore=0.1028;InbreedingCoeff=0.6080;MLEAC=28;MLEAF=0.109;MQ=59.61;MQ0=1;MQRankSum=1.345;QD=21.53;ReadPosRankSum=-0.149	GT:AD:DP:GQ:PL	0/0:57,0:57:99:0,171,1831	0/0:19,0:19:57:0,57,579	0/0:14,0:14:39:0,39,427	0/0:28,0:28:81:0,81,853	0/0:17,0:17:51:0,51,504	0/0:6,0:6:18:0,18,191	0/0:10,0:10:30:0,30,301	0/0:2,0:2:6:0,6,69	./.:.:.:.:.	0/0:16,0:16:48:0,48,489	0/0:1,0:1:3:0,3,31	0/0:17,0:17:48:0,48,512	0/0:13,0:13:36:0,36,367	0/0:2,0:2:6:0,6,66	0/0:12,0:12:36:0,36,369	0/0:16,0:16:48:0,48,487	0/0:10,0:10:30:0,30,309	0/0:2,0:2:6:0,6,65	0/0:9,0:9:27:0,27,275	1/1:0,3:3:9:93,9,0	0/0:4,0:4:12:0,12,124	1/1:0,7:7:18:201,18,0	1/1:0,9:9:24:271,24,0	0/0:15,0:15:45:0,45,467	0/0:3,0:3:9:0,9,100	0/0:19,0:19:57:0,57,570	0/0:13,0:13:39:0,39,403	0/0:1,0:1:3:0,3,32	0/0:3,0:3:9:0,9,98	0/0:7,0:7:21:0,21,208	0/0:3,0:3:9:0,9,101	0/0:2,0:2:6:0,6,67	0/0:7,0:7:18:0,18,199	0/0:4,0:4:9:0,9,101	0/0:10,0:10:30:0,30,309	./.:.:.:.:.	0/0:14,0:14:36:0,36,399	0/0:1,0:1:3:0,3,33	0/0:12,0:12:36:0,36,349	0/0:2,0:2:6:0,6,61	0/0:1,0:1:3:0,3,32	0/0:7,0:7:21:0,21,215	0/0:14,0:14:33:0,33,379	0/0:10,0:10:27:0,27,279	0/0:14,0:14:39:0,39,400	0/0:11,0:11:33:0,33,326	0/0:11,0:11:33:0,33,326	0/0:1,0:1:3:0,3,32	0/0:4,0:4:12:0,12,120	0/0:5,0:5:12:0,12,141	0/0:1,0:1:3:0,3,32	0/0:5,0:5:12:0,12,139	0/0:3,0:3:9:0,9,89	0/0:2,0:2:6:0,6,53	0/0:1,0:1:3:0,3,30	0/0:4,0:4:12:0,12,120	0/0:3,0:3:9:0,9,90	0/0:6,0:6:18:0,18,181	0/0:2,0:2:6:0,6,59	0/0:6,0:6:18:0,18,183	0/0:2,0:2:6:0,6,62	0/0:5,0:5:15:0,15,153	0/0:4,0:4:12:0,12,118	0/0:5,0:5:15:0,15,157	0/0:6,0:6:18:0,18,184	0/0:4,0:4:9:0,9,103	0/0:4,0:4:12:0,12,128	0/0:5,0:5:15:0,15,148	0/0:4,0:4:12:0,12,122	./.:.:.:.:.	1/1:0,3:3:9:94,9,0	1/1:0,4:4:12:119,12,0	1/1:0,1:1:3:32,3,0	1/1:0,6:6:15:163,15,0	0/0:4,0:4:12:0,12,122	0/0:4,0:4:12:0,12,118	./.:.:.:.:.	1/1:0,2:2:6:60,6,0	0/0:4,0:4:12:0,12,118	0/0:5,0:5:12:0,12,137	0/0:2,0:2:6:0,6,63	0/0:2,0:2:6:0,6,57	0/0:2,0:2:6:0,6,64	0/0:4,0:4:12:0,12,128	0/0:3,0:3:9:0,9,93	0/0:4,0:4:12:0,12,124	0/0:5,0:5:15:0,15,154	0/0:2,0:2:6:0,6,65	0/0:2,0:2:6:0,6,61	0/0:6,0:6:18:0,18,195	0/0:3,0:3:6:0,6,77	0/0:7,0:7:21:0,21,212	0/0:5,0:5:15:0,15,157	0/0:2,0:2:6:0,6,57	0/0:1,0:1:3:0,3,32	0/0:2,0:2:6:0,6,65	0/0:3,0:3:9:0,9,93	0/0:4,0:4:12:0,12,122	0/0:2,0:2:6:0,6,60	0/0:1,0:1:3:0,3,32	0/0:7,0:7:21:0,21,215	0/0:1,0:1:3:0,3,29	0/0:6,0:6:18:0,18,186	1/1:0,3:3:9:93,9,0	1/1:0,4:4:12:122,12,0	1/1:0,6:6:18:178,18,0	0/0:6,0:6:18:0,18,195	0/0:4,0:4:12:0,12,122	0/0:3,0:3:9:0,9,96	./.:.:.:.:.	0/0:6,0:6:18:0,18,180	0/0:3,0:3:9:0,9,98	0/0:4,0:4:12:0,12,118	0/0:3,0:3:9:0,9,89	0/0:1,0:1:3:0,3,30	0/0:4,0:4:12:0,12,128	0/0:7,0:7:21:0,21,215	0/0:3,0:3:9:0,9,92	0/0:2,0:2:6:0,6,68	1/1:0,3:3:9:91,9,0	0/1:7,2:9:39:39,0,195	0/0:2,0:2:6:0,6,61	1/1:0,3:3:9:95,9,0	1/1:0,2:2:6:53,6,0	1/1:0,3:3:9:94,9,0	1/1:0,1:1:3:30,3,0	1/1:0,2:2:6:61,6,0	0/0:4,0:4:12:0,12,118	./.:.:.:.:.	0/0:2,0:2:3:0,3,45	./.:.:.:.:.	0/0:4,0:4:6:0,6,89	./.:.:.:.:.	0/0:8,0:8:15:0,15,196	0/0:4,0:4:6:0,6,89	./.:.:.:.:.	0/0:17,0:17:51:0,51,571
chr0	2589672	.	T	C	482.85	.	AC=14;AF=0.061;AN=230;BaseQRankSum=0.965;DP=599;Dels=0.00;FS=2.934;HaplotypeScore=0.0289;InbreedingCoeff=0.3566;MLEAC=10;MLEAF=0.043;MQ=49.39;MQ0=13;MQRankSum=-1.593;QD=18.57;ReadPosRankSum=0.593	GT:AD:DP:GQ:PL	0/0:30,0:30:90:0,90,938	0/0:21,0:21:60:0,60,612	0/0:10,0:10:24:0,24,249	0/0:12,0:12:30:0,30,313	0/0:10,0:10:30:0,30,311	0/0:3,0:3:9:0,9,92	0/0:15,0:15:36:0,36,369	0/0:3,0:3:9:0,9,100	0/0:1,0:1:3:0,3,28	0/0:7,0:7:21:0,21,217	./.:.:.:.:.	0/0:6,0:6:15:0,15,154	0/0:18,0:18:45:0,45,469	./.:.:.:.:.	0/0:14,0:14:42:0,42,442	0/0:14,0:14:42:0,42,425	0/0:12,0:12:30:0,30,345	0/0:2,0:2:6:0,6,62	0/0:4,0:4:9:0,9,107	0/0:7,0:7:15:0,15,177	./.:.:.:.:.	0/0:9,0:10:27:0,27,282	0/0:9,0:9:18:0,18,201	0/0:17,0:17:48:0,48,521	0/0:1,0:1:3:0,3,32	0/0:8,0:8:21:0,21,224	0/0:15,0:15:36:0,36,367	./.:.:.:.:.	0/0:1,0:1:3:0,3,32	0/0:10,0:10:24:0,24,273	0/0:3,0:3:9:0,9,95	0/0:1,0:1:3:0,3,35	0/0:9,0:9:21:0,21,220	0/0:1,0:1:3:0,3,31	0/0:9,0:9:27:0,27,284	0/0:2,0:2:6:0,6,67	0/0:8,0:8:21:0,21,225	0/0:4,0:4:12:0,12,118	0/0:3,0:3:9:0,9,95	./.:.:.:.:.	0/0:1,0:1:3:0,3,32	0/0:9,0:9:24:0,24,261	0/0:12,0:12:30:0,30,316	0/0:8,0:8:24:0,24,255	0/0:5,0:5:12:0,12,124	0/0:5,0:5:12:0,12,125	0/0:14,0:14:36:0,36,367	./.:.:.:.:.	0/0:3,0:3:9:0,9,93	0/0:3,0:3:9:0,9,98	0/0:2,0:2:3:0,3,30	0/0:2,0:2:6:0,6,61	0/0:5,0:5:15:0,15,150	./.:.:.:.:.	0/0:2,0:2:6:0,6,61	0/0:1,0:1:3:0,3,28	1/1:2,4:6:12:118,12,0	1/1:0,4:4:9:92,9,0	0/0:2,0:2:6:0,6,63	0/0:4,0:4:12:0,12,127	0/0:1,0:1:3:0,3,32	0/0:4,0:4:9:0,9,106	0/0:3,0:3:9:0,9,93	./.:.:.:.:.	./.:.:.:.:.	0/0:2,0:2:3:0,3,31	0/0:3,0:3:9:0,9,92	0/0:7,0:7:21:0,21,214	0/0:4,0:4:9:0,9,92	./.:.:.:.:.	0/0:5,0:5:12:0,12,126	0/0:2,0:2:6:0,6,63	0/0:3,0:3:9:0,9,94	1/1:0,1:1:3:30,3,0	1/1:0,2:2:6:61,6,0	0/0:3,0:3:6:0,6,66	0/0:1,0:1:3:0,3,32	0/0:1,0:1:3:0,3,33	0/0:2,0:2:6:0,6,67	0/0:3,0:3:9:0,9,95	0/0:3,0:3:6:0,6,61	./.:.:.:.:.	0/0:4,0:4:9:0,9,98	0/0:4,0:4:6:0,6,61	0/0:1,0:1:3:0,3,28	0/0:2,0:2:6:0,6,63	0/0:4,0:4:3:0,3,32	./.:.:.:.:.	0/0:3,0:3:9:0,9,92	0/0:1,0:1:3:0,3,31	0/0:1,0:1:3:0,3,33	0/0:1,0:1:3:0,3,30	0/0:3,0:3:9:0,9,92	0/0:3,0:3:9:0,9,93	0/0:2,0:2:6:0,6,61	0/0:6,0:6:15:0,15,157	./.:.:.:.:.	0/0:3,0:3:9:0,9,92	0/0:2,0:2:6:0,6,61	./.:.:.:.:.	0/0:1,0:1:3:0,3,32	./.:.:.:.:.	0/0:2,0:2:6:0,6,58	0/0:3,0:3:9:0,9,97	0/0:2,0:2:6:0,6,61	0/0:4,0:4:12:0,12,124	0/0:3,0:3:9:0,9,93	./.:.:.:.:.	./.:.:.:.:.	0/0:2,0:2:6:0,6,47	0/0:3,0:3:9:0,9,93	./.:.:.:.:.	0/0:9,0:9:27:0,27,278	0/0:3,0:3:9:0,9,92	0/0:5,0:5:9:0,9,95	0/0:1,0:1:3:0,3,30	0/0:4,0:4:12:0,12,128	0/0:1,0:1:3:0,3,31	1/1:0,5:5:15:150,15,0	0/0:2,0:2:6:0,6,64	0/0:3,0:3:9:0,9,90	./.:.:.:.:.	0/0:3,0:3:9:0,9,83	0/0:2,0:2:6:0,6,65	0/0:6,0:6:18:0,18,186	0/0:3,0:3:9:0,9,88	0/0:8,0:8:21:0,21,225	1/1:0,3:3:6:63,6,0	1/1:0,5:5:15:149,15,0	0/0:4,0:4:6:0,6,89	./.:.:.:.:.	0/0:5,0:5:12:0,12,134	0/0:2,0:2:3:0,3,45	0/0:2,0:2:3:0,3,45	./.:.:.:.:.	./.:.:.:.:.	0/0:23,0:23:66:0,66,749
chr0	2589830	.	T	A	1064.57	.	AC=16;AF=0.067;AN=240;BaseQRankSum=1.067;DP=641;Dels=0.00;FS=7.713;HaplotypeScore=0.0569;InbreedingCoeff=0.3170;MLEAC=14;MLEAF=0.058;MQ=47.76;MQ0=8;MQRankSum=1.333;QD=23.66;ReadPosRankSum=-0.264	GT:AD:DP:GQ:PL	0/0:30,0:30:90:0,90,935	0/0:24,0:24:69:0,69,719	0/0:18,0:18:48:0,48,522	0/0:30,0:30:78:0,78,826	0/0:11,0:11:33:0,33,337	0/0:4,0:4:12:0,12,118	0/0:11,0:11:30:0,30,313	0/0:2,0:2:6:0,6,69	./.:.:.:.:.	0/0:10,0:10:30:0,30,309	./.:.:.:.:.	1/1:0,6:6:18:185,18,0	0/0:10,0:10:27:0,27,272	0/0:3,0:3:9:0,9,100	0/0:25,0:25:69:0,69,731	0/0:11,0:11:33:0,33,334	0/0:10,0:10:27:0,27,274	0/0:1,0:1:3:0,3,32	./.:.:.:.:.	./.:.:.:.:.	0/0:2,0:2:3:0,3,31	0/0:2,0:2:3:0,3,30	0/0:5,0:5:12:0,12,126	0/1:1,9:10:1:245,0,1	0/0:2,0:2:3:0,3,32	0/0:8,0:8:21:0,21,216	0/0:12,0:12:33:0,33,348	./.:.:.:.:.	./.:.:.:.:.	0/0:4,0:4:12:0,12,118	0/0:4,0:4:9:0,9,96	0/0:5,0:5:12:0,12,130	0/0:8,0:8:18:0,18,182	0/0:3,0:3:6:0,6,67	0/0:16,0:16:36:0,36,389	0/0:2,0:2:6:0,6,63	0/0:20,0:20:54:0,54,581	0/0:8,0:8:15:0,15,144	0/0:3,0:3:9:0,9,92	0/0:1,0:1:3:0,3,31	0/0:3,0:3:9:0,9,99	0/0:21,0:21:63:0,63,649	0/0:16,0:16:33:0,33,356	1/1:0,12:12:33:360,33,0	1/1:0,5:5:15:155,15,0	0/0:6,0:6:15:0,15,155	0/0:8,0:8:21:0,21,210	./.:.:.:.:.	0/0:1,0:1:3:0,3,31	0/0:5,0:5:15:0,15,151	0/0:2,0:2:6:0,6,57	0/0:1,0:1:3:0,3,31	0/0:1,0:1:3:0,3,30	0/0:1,0:1:3:0,3,30	1/1:0,4:4:12:125,12,0	./.:.:.:.:.	0/0:1,0:1:3:0,3,31	0/0:4,0:4:12:0,12,126	0/0:1,0:1:3:0,3,30	0/1:1,3:4:19:82,0,19	0/0:3,0:3:9:0,9,92	0/0:2,0:2:6:0,6,57	0/0:5,0:5:15:0,15,154	0/0:2,0:2:6:0,6,63	0/0:8,0:8:21:0,21,208	0/0:3,0:3:6:0,6,59	0/0:4,0:4:9:0,9,109	0/0:4,0:4:12:0,12,126	0/0:2,0:2:6:0,6,60	0/0:1,0:1:3:0,3,31	0/0:1,0:1:3:0,3,31	0/0:3,0:3:9:0,9,93	0/0:1,0:1:3:0,3,31	0/0:4,0:4:12:0,12,119	0/0:2,0:2:6:0,6,60	1/1:0,1:1:3:24,3,0	0/0:2,0:2:6:0,6,63	0/0:1,0:1:3:0,3,32	0/0:1,0:1:3:0,3,31	0/0:3,0:3:6:0,6,59	0/0:2,0:2:6:0,6,63	0/0:4,0:4:9:0,9,89	0/0:3,0:3:9:0,9,101	0/0:5,0:5:12:0,12,120	0/0:9,0:9:27:0,27,274	0/0:2,0:2:3:0,3,34	./.:.:.:.:.	0/0:2,0:2:6:0,6,65	0/0:4,0:4:12:0,12,126	0/0:2,0:2:3:0,3,31	./.:.:.:.:.	0/0:4,0:4:12:0,12,122	./.:.:.:.:.	0/0:1,0:1:3:0,3,32	0/0:3,0:3:9:0,9,92	0/0:3,0:3:9:0,9,97	./.:.:.:.:.	0/0:3,0:3:9:0,9,93	0/0:1,0:1:3:0,3,33	0/0:2,0:2:6:0,6,60	0/0:4,0:4:12:0,12,128	0/0:1,0:1:3:0,3,31	0/0:3,0:3:9:0,9,96	0/0:3,0:3:9:0,9,94	0/0:3,0:3:9:0,9,96	0/0:3,0:3:9:0,9,89	./.:.:.:.:.	0/0:4,0:4:12:0,12,117	0/0:1,0:1:3:0,3,32	./.:.:.:.:.	0/0:4,0:4:12:0,12,124	0/0:1,0:1:3:0,3,32	0/0:2,0:2:6:0,6,61	0/0:2,0:2:6:0,6,65	0/0:1,0:1:3:0,3,33	0/0:6,0:6:18:0,18,184	0/0:7,0:7:21:0,21,211	0/0:1,0:1:3:0,3,31	0/0:3,0:3:9:0,9,92	0/0:3,0:3:9:0,9,91	1/1:0,2:2:6:62,6,0	1/1:0,1:1:3:32,3,0	0/0:7,0:8:21:0,21,217	0/0:1,0:1:3:0,3,31	0/0:4,0:4:12:0,12,124	0/0:3,0:3:6:0,6,63	0/0:4,0:4:12:0,12,122	./.:.:.:.:.	0/0:5,0:5:9:0,9,99	./.:.:.:.:.	./.:.:.:.:.	0/0:4,0:4:9:0,9,106	0/0:4,0:4:6:0,6,89	0/0:2,0:2:3:0,3,45	0/0:6,0:6:12:0,12,150	0/0:2,0:2:3:0,3,45	0/0:20,0:20:60:0,60,659
chr0	2589989	.	T	C	866.4	.	AC=12;AF=0.050;AN=238;DP=669;Dels=0.00;FS=0.700;HaplotypeScore=0.1249;InbreedingCoeff=0.3202;MLEAC=11;MLEAF=0.046;MQ=40.36;MQ0=16;QD=24.07	GT:AD:DP:GQ:PL	0/0:36,0:36:96:0,96,1016	0/0:21,0:21:51:0,51,551	0/0:18,0:19:51:0,51,508	0/0:22,0:22:51:0,51,524	0/0:13,0:13:33:0,33,338	0/0:9,0:9:18:0,18,211	0/0:17,0:17:45:0,45,488	./.:.:.:.:.	./.:.:.:.:.	0/0:14,0:14:39:0,39,418	0/0:2,0:2:3:0,3,30	1/1:0,11:11:24:261,24,0	0/0:15,0:15:36:0,36,405	./.:.:.:.:.	0/0:14,0:14:36:0,36,372	0/0:10,0:10:24:0,24,242	0/0:8,0:8:21:0,21,221	0/0:3,0:3:6:0,6,64	0/0:5,0:5:9:0,9,107	0/0:5,0:5:15:0,15,148	0/0:2,0:2:3:0,3,28	0/0:6,0:6:15:0,15,152	0/0:10,0:10:27:0,27,281	1/1:0,11:11:33:348,33,0	0/0:1,0:1:3:0,3,33	0/0:6,0:6:15:0,15,157	0/0:10,0:10:30:0,30,305	0/0:2,0:2:6:0,6,61	./.:.:.:.:.	0/0:10,0:10:27:0,27,297	0/0:7,0:7:18:0,18,199	./.:.:.:.:.	0/0:7,0:7:18:0,18,184	0/0:1,0:1:3:0,3,34	0/0:8,0:8:18:0,18,188	0/0:2,0:2:3:0,3,32	0/0:9,0:9:24:0,24,253	0/0:5,0:5:12:0,12,124	0/0:12,0:12:33:0,33,347	0/0:5,0:5:12:0,12,122	0/0:3,0:3:9:0,9,93	0/0:17,0:17:48:0,48,495	0/0:8,0:8:21:0,21,225	1/1:0,6:6:18:185,18,0	0/0:6,0:6:6:0,6,75	0/0:8,0:8:21:0,21,216	0/0:13,0:13:33:0,33,332	./.:.:.:.:.	./.:.:.:.:.	0/0:5,0:5:15:0,15,157	0/0:6,0:6:18:0,18,186	0/0:6,0:6:12:0,12,125	0/0:4,0:4:12:0,12,126	0/0:2,0:2:6:0,6,63	1/1:0,5:5:15:158,15,0	0/0:2,0:2:3:0,3,32	0/0:3,0:3:9:0,9,95	0/0:1,0:1:3:0,3,32	0/0:2,0:2:6:0,6,63	0/0:7,0:8:21:0,21,221	0/0:2,0:2:6:0,6,61	0/0:3,0:3:9:0,9,94	0/0:4,0:4:9:0,9,94	0/0:6,0:6:15:0,15,173	0/0:4,0:4:12:0,12,126	0/0:3,0:3:9:0,9,96	0/0:3,0:3:9:0,9,91	0/0:5,0:5:15:0,15,158	0/0:6,0:6:18:0,18,184	0/0:1,0:1:3:0,3,32	./.:.:.:.:.	0/0:2,0:2:6:0,6,63	./.:.:.:.:.	0/0:3,0:3:9:0,9,93	0/0:3,0:3:6:0,6,76	./.:.:.:.:.	0/0:1,0:1:3:0,3,32	./.:.:.:.:.	0/0:2,0:2:6:0,6,66	0/0:6,0:6:15:0,15,172	0/0:2,0:2:3:0,3,30	0/0:2,0:2:3:0,3,32	0/0:4,0:4:9:0,9,91	0/0:2,0:2:3:0,3,30	0/0:2,0:2:6:0,6,63	0/0:4,0:4:9:0,9,95	0/0:3,0:3:3:0,3,32	0/0:7,0:7:12:0,12,121	0/0:3,0:3:6:0,6,63	0/0:2,0:2:6:0,6,62	./.:.:.:.:.	0/0:2,0:2:6:0,6,59	0/0:1,0:1:3:0,3,32	0/0:2,0:2:6:0,6,64	./.:.:.:.:.	0/0:3,0:3:6:0,6,59	0/0:9,0:9:21:0,21,223	0/0:3,0:3:6:0,6,64	0/0:2,0:2:6:0,6,64	0/0:2,0:2:6:0,6,66	0/0:3,0:3:6:0,6,65	./.:.:.:.:.	0/0:2,0:2:6:0,6,61	0/0:1,0:1:3:0,3,32	0/0:1,0:1:3:0,3,31	0/0:5,0:5:15:0,15,161	0/0:5,0:5:15:0,15,156	0/0:9,0:9:21:0,21,232	./.:.:.:.:.	./.:.:.:.:.	0/0:4,0:4:9:0,9,107	./.:.:.:.:.	0/0:6,0:6:18:0,18,184	0/0:2,0:2:3:0,3,33	0/0:2,0:2:6:0,6,64	0/0:2,0:2:6:0,6,63	0/0:5,0:5:12:0,12,122	0/0:3,0:3:6:0,6,61	0/0:2,0:2:6:0,6,65	0/0:2,0:2:3:0,3,30	1/1:0,2:2:6:61,6,0	1/1:0,1:1:3:33,3,0	0/0:2,0:2:6:0,6,63	0/0:2,0:2:6:0,6,63	0/0:2,0:2:6:0,6,63	0/0:4,0:4:12:0,12,122	0/0:3,0:3:9:0,9,92	0/0:1,0:1:3:0,3,32	0/0:2,0:2:6:0,6,68	./.:.:.:.:.	0/0:2,0:2:3:0,3,45	0/0:2,0:2:3:0,3,45	0/0:2,0:3:3:0,3,45	0/0:6,0:6:6:0,6,89	0/0:6,0:6:12:0,12,151	0/0:6,0:6:3:0,3,45	0/0:17,0:17:36:0,36,409
chr0	2601249	.	A	T	411.89	.	AC=10;AF=0.056;AN=180;BaseQRankSum=-0.091;DP=1328;Dels=0.00;FS=6.466;HaplotypeScore=0.1680;InbreedingCoeff=0.1066;MLEAC=9;MLEAF=0.050;MQ=12.67;MQ0=35;MQRankSum=-1.041;QD=4.48;ReadPosRankSum=-1.990	GT:AD:DP:GQ:PL	0/0:119,0:119:78:0,78,795	0/0:18,0:18:6:0,6,60	0/0:18,0:18:9:0,9,89	0/0:52,0:52:27:0,27,269	0/0:17,0:17:9:0,9,91	0/0:10,0:10:9:0,9,89	0/0:19,0:19:6:0,6,60	0/0:3,0:3:6:0,6,49	./.:.:.:.:.	0/0:22,0:22:12:0,12,123	0/0:6,0:6:3:0,3,27	1/1:15,4:19:12:118,12,0	0/0:20,0:20:12:0,12,122	./.:.:.:.:.	0/0:36,0:36:15:0,15,147	0/0:18,0:18:12:0,12,118	0/0:22,0:22:6:0,6,60	./.:.:.:.:.	0/0:18,0:18:12:0,12,118	0/0:4,0:4:3:0,3,31	0/0:4,0:4:3:0,3,25	0/0:16,0:16:6:0,6,59	0/0:24,0:24:12:0,12,133	0/1:16,6:22:30:155,0,30	0/0:1,0:1:3:0,3,25	0/0:34,0:34:18:0,18,181	0/0:21,0:21:12:0,12,122	0/0:4,0:4:3:0,3,27	./.:.:.:.:.	0/0:16,0:16:12:0,12,121	0/0:4,0:4:3:0,3,25	./.:.:.:.:.	0/0:18,0:18:9:0,9,89	./.:.:.:.:.	0/0:12,0:12:3:0,3,32	0/0:5,0:5:3:0,3,30	0/0:29,0:29:9:0,9,92	0/0:17,0:17:12:0,12,119	./.:.:.:.:.	./.:.:.:.:.	0/0:9,0:9:12:0,12,103	0/0:19,0:19:18:0,18,184	0/0:26,0:26:6:0,6,63	0/1:14,2:16:23:50,0,23	1/1:11,5:16:15:157,15,0	0/0:29,0:29:12:0,12,118	0/0:14,0:14:6:0,6,59	./.:.:.:.:.	0/0:2,0:2:3:0,3,31	./.:.:.:.:.	./.:.:.:.:.	0/0:2,0:2:6:0,6,61	0/0:10,0:10:3:0,3,30	0/0:4,0:4:3:0,3,30	./.:.:.:.:.	0/0:3,0:3:3:0,3,29	0/0:7,0:7:3:0,3,30	0/0:12,0:12:9:0,9,92	0/0:5,0:5:3:0,3,30	1/1:11,1:12:3:30,3,0	0/0:6,0:6:9:0,9,89	./.:.:.:.:.	0/0:8,0:8:6:0,6,59	0/0:7,0:7:3:0,3,32	0/0:12,0:12:6:0,6,62	./.:.:.:.:.	0/0:4,0:4:6:0,6,59	0/0:8,0:8:9:0,9,89	0/0:6,0:6:3:0,3,30	./.:.:.:.:.	0/0:4,0:4:3:0,3,32	0/0:5,0:5:3:0,3,32	./.:.:.:.:.	0/0:5,0:5:3:0,3,32	0/0:4,0:4:3:0,3,32	./.:.:.:.:.	0/0:5,0:5:6:0,6,59	./.:.:.:.:.	./.:.:.:.:.	0/0:9,0:9:6:0,6,59	./.:.:.:.:.	0/0:5,0:5:3:0,3,30	./.:.:.:.:.	./.:.:.:.:.	./.:.:.:.:.	./.:.:.:.:.	0/0:3,0:3:3:0,3,32	0/0:5,0:5:3:0,3,28	0/0:7,0:7:6:0,6,63	0/0:8,0:8:6:0,6,49	0/0:6,0:6:6:0,6,59	./.:.:.:.:.	./.:.:.:.:.	./.:.:.:.:.	./.:.:.:.:.	0/0:2,0:2:3:0,3,25	0/0:7,0:7:3:0,3,25	0/0:2,0:2:3:0,3,30	0/0:6,0:6:3:0,3,30	0/0:3,0:3:6:0,6,63	0/0:5,0:5:6:0,6,49	./.:.:.:.:.	0/0:4,0:4:3:0,3,31	./.:.:.:.:.	0/0:2,0:2:3:0,3,30	./.:.:.:.:.	./.:.:.:.:.	0/0:11,0:11:6:0,6,59	./.:.:.:.:.	./.:.:.:.:.	0/0:8,0:8:6:0,6,51	./.:.:.:.:.	0/0:15,0:15:3:0,3,30	0/0:9,0:9:9:0,9,95	0/0:10,0:10:15:0,15,154	0/0:6,0:6:3:0,3,30	./.:.:.:.:.	0/0:3,0:3:6:0,6,64	0/0:4,0:4:3:0,3,34	./.:.:.:.:.	1/1:6,1:7:3:30,3,0	./.:.:.:.:.	./.:.:.:.:.	0/0:10,0:10:3:0,3,30	./.:.:.:.:.	0/0:7,0:7:6:0,6,60	0/0:12,0:12:12:0,12,120	./.:.:.:.:.	0/0:5,0:5:3:0,3,30	./.:.:.:.:.	./.:.:.:.:.	./.:.:.:.:.	./.:.:.:.:.	0/0:7,0:7:3:0,3,31	./.:.:.:.:.	./.:.:.:.:.	0/0:61,0:61:45:0,45,443
chr0	2604864	.	C	T	1324.16	.	AC=14;AF=0.057;AN=244;BaseQRankSum=-6.992;DP=848;Dels=0.00;FS=14.725;HaplotypeScore=0.1603;InbreedingCoeff=0.1730;MLEAC=11;MLEAF=0.045;MQ=31.11;MQ0=11;MQRankSum=3.104;QD=16.15;ReadPosRankSum=3.938	GT:AD:DP:GQ:PL	0/0:53,0:53:99:0,120,1304	0/0:13,0:13:27:0,27,279	0/0:17,0:17:51:0,51,536	0/0:35,0:35:78:0,78,835	0/0:14,0:14:30:0,30,323	0/0:12,0:12:27:0,27,309	0/0:20,0:20:42:0,42,438	0/0:3,0:3:3:0,3,32	0/0:3,0:3:9:0,9,97	0/0:12,0:12:21:0,21,261	./.:.:.:.:.	0/1:5,22:27:30:516,0,30	0/0:13,0:13:33:0,33,344	0/0:1,0:1:3:0,3,32	0/0:13,0:13:27:0,27,294	0/0:15,0:15:39:0,39,423	0/0:15,0:15:39:0,39,415	0/0:3,0:3:6:0,6,59	0/0:11,0:11:33:0,33,339	0/0:11,0:11:30:0,30,306	0/0:3,0:3:3:0,3,28	0/0:6,0:6:12:0,12,127	0/0:12,0:12:24:0,24,269	0/1:2,7:9:45:133,0,45	0/0:2,0:2:3:0,3,34	0/0:22,0:22:51:0,51,528	0/0:9,0:9:12:0,12,126	0/0:6,0:6:3:0,3,27	0/0:1,0:1:3:0,3,28	0/0:14,0:14:33:0,33,348	0/0:3,0:3:3:0,3,31	0/0:3,0:3:6:0,6,55	0/0:15,0:15:39:0,39,414	0/0:4,0:4:6:0,6,66	0/0:15,0:15:36:0,36,388	./.:.:.:.:.	0/0:15,0:15:33:0,33,368	0/0:15,0:15:33:0,33,335	0/0:9,0:9:24:0,24,246	0/0:3,0:3:3:0,3,28	0/0:8,0:8:15:0,15,155	0/0:8,0:8:24:0,24,257	0/0:8,0:8:15:0,15,182	0/1:2,9:11:27:226,0,27	1/1:1,18:19:13:348,13,0	0/0:15,0:15:33:0,33,351	0/0:8,0:8:15:0,15,155	1/1:0,2:2:6:59,6,0	0/0:1,0:1:3:0,3,31	0/0:3,0:3:9:0,9,90	./.:.:.:.:.	0/0:1,0:1:3:0,3,32	0/0:1,0:1:3:0,3,31	0/0:2,0:2:3:0,3,31	1/1:0,4:4:6:61,6,0	./.:.:.:.:.	0/0:4,0:4:9:0,9,97	0/0:8,0:8:18:0,18,190	./.:.:.:.:.	0/1:3,3:6:23:67,0,23	0/0:2,0:2:3:0,3,32	0/0:4,0:4:9:0,9,97	0/0:9,0:9:24:0,24,249	0/0:5,0:5:12:0,12,128	0/0:2,0:2:6:0,6,59	0/0:2,0:2:6:0,6,68	0/0:5,0:5:12:0,12,122	0/0:2,0:2:6:0,6,62	0/0:3,0:3:9:0,9,95	0/0:2,0:2:3:0,3,28	0/0:1,0:1:3:0,3,32	0/0:6,0:6:18:0,18,185	./.:.:.:.:.	0/0:4,0:4:9:0,9,97	0/0:9,0:9:24:0,24,246	1/1:0,1:1:3:30,3,0	0/0:1,0:1:3:0,3,30	0/0:2,0:2:3:0,3,32	./.:.:.:.:.	0/0:5,0:5:12:0,12,128	0/0:1,0:1:3:0,3,32	0/0:1,0:1:3:0,3,31	0/0:5,0:5:3:0,3,28	0/0:7,0:7:12:0,12,126	./.:.:.:.:.	0/0:5,0:5:6:0,6,55	0/0:2,0:2:3:0,3,32	0/0:6,0:6:12:0,12,130	0/0:4,0:4:3:0,3,32	0/0:2,0:2:3:0,3,28	0/0:1,0:1:3:0,3,32	0/0:6,0:6:12:0,12,127	0/0:1,0:1:3:0,3,32	0/0:5,0:5:12:0,12,118	0/0:2,0:2:6:0,6,63	0/0:4,0:4:9:0,9,83	0/0:8,0:8:18:0,18,184	0/0:2,0:2:6:0,6,55	./.:.:.:.:.	0/0:2,0:2:6:0,6,61	0/0:8,0:8:12:0,12,111	0/0:1,0:1:3:0,3,32	./.:.:.:.:.	0/0:1,0:1:3:0,3,32	./.:.:.:.:.	./.:.:.:.:.	0/0:6,0:6:6:0,6,67	0/0:6,0:6:18:0,18,184	0/0:3,0:3:9:0,9,85	0/0:2,0:2:6:0,6,60	0/0:6,0:6:9:0,9,89	0/0:3,0:3:9:0,9,85	0/0:4,0:4:9:0,9,95	0/0:5,0:5:15:0,15,152	0/0:3,0:3:9:0,9,94	0/0:5,0:5:9:0,9,95	0/0:4,0:4:9:0,9,94	0/0:2,0:2:3:0,3,30	0/0:3,0:3:6:0,6,76	0/0:5,0:5:15:0,15,154	1/1:1,2:3:6:59,6,0	0/0:1,0:1:3:0,3,34	0/0:10,0:10:21:0,21,224	0/0:2,0:2:6:0,6,64	0/0:4,0:4:12:0,12,126	0/0:3,0:3:9:0,9,95	0/0:2,0:2:3:0,3,33	0/0:4,0:4:6:0,6,61	0/0:5,0:5:6:0,6,63	0/0:4,0:4:9:0,9,108	0/0:6,0:6:12:0,12,153	./.:.:.:.:.	0/0:4,0:4:6:0,6,89	./.:.:.:.:.	./.:.:.:.:.	0/0:2,0:2:3:0,3,32	0/0:29,0:29:51:0,51,547
chr0	2652033	.	C	A	487.39	.	AC=13;AF=0.063;AN=208;BaseQRankSum=-5.630;DP=417;Dels=0.00;FS=1.303;HaplotypeScore=0.2653;InbreedingCoeff=0.2034;MLEAC=10;MLEAF=0.048;MQ=50.48;MQ0=2;MQRankSum=1.644;QD=15.72;ReadPosRankSum=1.817	GT:AD:DP:GQ:PL	0/0:22,0:22:60:0,60,652	0/0:10,0:10:30:0,30,306	0/0:9,0:9:24:0,24,266	0/0:10,0:10:27:0,27,303	0/0:13,0:13:39:0,39,401	0/0:7,0:7:21:0,21,215	0/0:11,0:11:30:0,30,308	0/0:2,0:2:6:0,6,63	0/0:1,0:1:3:0,3,32	0/0:5,0:5:12:0,12,122	0/0:1,0:1:3:0,3,30	1/1:0,3:3:9:90,9,0	0/0:9,0:9:24:0,24,249	./.:.:.:.:.	0/0:13,0:13:36:0,36,367	0/0:12,0:12:36:0,36,367	0/0:6,0:6:18:0,18,185	0/0:1,0:1:3:0,3,32	0/0:1,0:1:3:0,3,32	0/0:1,0:1:3:0,3,32	./.:.:.:.:.	0/0:10,0:10:27:0,27,292	0/0:7,0:7:18:0,18,205	0/1:4,11:15:62:235,0,62	./.:.:.:.:.	0/0:8,0:8:24:0,24,248	0/0:16,0:16:48:0,48,494	0/0:1,0:1:3:0,3,32	0/0:4,0:4:12:0,12,126	0/0:15,0:15:39:0,39,401	./.:.:.:.:.	0/0:2,0:2:6:0,6,59	0/0:5,0:5:15:0,15,154	0/0:3,0:3:9:0,9,93	0/0:10,0:10:30:0,30,310	0/0:1,0:1:3:0,3,33	0/0:3,0:3:9:0,9,94	0/0:2,0:2:6:0,6,61	0/0:1,0:1:3:0,3,34	./.:.:.:.:.	0/0:2,0:2:3:0,3,32	0/0:4,0:4:12:0,12,122	0/0:7,0:7:18:0,18,200	0/0:1,0:1:3:0,3,33	1/1:0,6:6:12:135,12,0	0/0:7,0:7:21:0,21,227	0/0:8,0:8:24:0,24,251	./.:.:.:.:.	0/0:2,0:2:6:0,6,61	./.:.:.:.:.	0/0:2,0:2:6:0,6,53	0/0:1,0:1:3:0,3,32	0/0:3,0:3:9:0,9,95	0/0:2,0:2:3:0,3,45	0/0:2,0:2:6:0,6,61	0/0:1,0:1:3:0,3,32	1/1:0,1:1:3:31,3,0	1/1:0,4:4:9:89,9,0	0/0:2,0:2:6:0,6,61	0/0:2,0:2:6:0,6,61	0/0:2,0:2:6:0,6,65	0/0:3,0:3:9:0,9,92	0/0:2,0:2:6:0,6,61	0/0:1,0:1:3:0,3,32	0/0:5,0:5:15:0,15,155	0/0:2,0:2:6:0,6,63	0/0:1,0:1:3:0,3,31	0/0:1,0:1:3:0,3,31	./.:.:.:.:.	0/0:2,0:2:6:0,6,62	0/0:1,0:1:3:0,3,31	0/0:2,0:2:6:0,6,63	0/0:1,0:1:3:0,3,32	./.:.:.:.:.	0/0:3,0:3:6:0,6,61	1/1:0,1:1:3:29,3,0	./.:.:.:.:.	0/0:2,0:2:6:0,6,61	./.:.:.:.:.	./.:.:.:.:.	0/0:3,0:3:9:0,9,92	./.:.:.:.:.	0/0:1,0:1:3:0,3,34	0/0:1,0:1:3:0,3,32	./.:.:.:.:.	./.:.:.:.:.	0/0:2,0:2:6:0,6,65	./.:.:.:.:.	0/0:1,0:1:3:0,3,32	0/0:3,0:3:9:0,9,98	./.:.:.:.:.	0/0:2,0:2:6:0,6,63	0/0:2,0:2:6:0,6,59	0/0:2,0:2:6:0,6,63	0/0:1,0:1:3:0,3,32	./.:.:.:.:.	0/0:2,0:2:3:0,3,32	./.:.:.:.:.	0/0:1,0:1:3:0,3,32	0/0:1,0:1:3:0,3,31	0/0:2,0:2:6:0,6,65	./.:.:.:.:.	0/0:4,0:4:12:0,12,122	0/0:2,0:2:6:0,6,61	0/0:1,0:1:3:0,3,32	0/0:2,0:2:6:0,6,59	0/0:1,0:1:3:0,3,32	0/0:1,0:1:3:0,3,31	0/0:1,0:1:3:0,3,32	./.:.:.:.:.	0/0:2,0:2:6:0,6,63	0/0:1,0:1:3:0,3,32	0/0:7,0:7:18:0,18,188	0/0:2,0:2:6:0,6,62	./.:.:.:.:.	./.:.:.:.:.	./.:.:.:.:.	0/0:1,0:1:3:0,3,32	0/0:7,0:7:18:0,18,189	0/0:1,0:1:3:0,3,32	0/0:1,0:1:3:0,3,31	./.:.:.:.:.	0/0:1,0:1:3:0,3,31	0/0:2,0:2:6:0,6,61	1/1:0,1:1:3:29,3,0	0/0:2,0:2:6:0,6,61	./.:.:.:.:.	0/0:5,0:5:12:0,12,136	./.:.:.:.:.	./.:.:.:.:.	./.:.:.:.:.	./.:.:.:.:.	0/0:2,0:2:3:0,3,45	./.:.:.:.:.	./.:.:.:.:.	./.:.:.:.:.	0/0:18,0:18:51:0,51,565
chr0	2693114	.	C	T	1651.25	.	AC=47;AF=0.201;AN=234;BaseQRankSum=0.180;DP=508;Dels=0.00;FS=4.530;HaplotypeScore=0.1253;InbreedingCoeff=0.5244;MLEAC=39;MLEAF=0.167;MQ=46.03;MQ0=5;MQRankSum=2.825;QD=20.64;ReadPosRankSum=-1.406	GT:AD:DP:GQ:PL	0/0:24,0:24:54:0,54,548	0/0:10,0:10:24:0,24,257	0/0:14,0:14:33:0,33,333	0/0:29,0:29:78:0,78,801	0/0:7,0:7:12:0,12,123	1/1:0,8:8:12:111,12,0	0/0:8,0:8:24:0,24,240	./.:.:.:.:.	./.:.:.:.:.	0/0:9,0:9:27:0,27,275	0/0:1,0:1:3:0,3,34	0/0:5,0:6:12:0,12,137	0/0:7,0:7:18:0,18,184	0/0:2,0:2:6:0,6,59	0/0:12,0:12:36:0,36,367	0/0:12,0:12:30:0,30,317	0/0:7,0:7:21:0,21,217	0/0:3,0:3:3:0,3,32	0/0:2,0:2:6:0,6,62	1/1:0,1:1:3:32,3,0	1/1:0,2:2:6:55,6,0	0/0:6,0:6:15:0,15,168	1/1:0,12:12:36:363,36,0	0/1:2,4:6:45:101,0,45	0/0:2,0:2:6:0,6,61	./.:.:.:.:.	0/0:7,0:7:21:0,21,214	0/0:6,0:6:18:0,18,178	0/0:3,0:3:9:0,9,98	0/0:11,0:11:27:0,27,289	0/0:5,0:5:15:0,15,164	0/0:1,0:1:3:0,3,31	0/0:7,0:7:21:0,21,213	0/0:2,0:2:6:0,6,63	0/0:8,0:8:24:0,24,237	0/0:2,0:2:6:0,6,65	1/1:0,10:10:27:268,27,0	0/0:4,0:4:12:0,12,121	0/0:9,0:9:21:0,21,204	./.:.:.:.:.	0/0:3,0:3:9:0,9,93	0/0:3,0:3:9:0,9,88	1/1:0,6:6:15:148,15,0	0/0:9,0:9:27:0,27,264	0/0:11,0:11:24:0,24,239	0/0:12,0:12:30:0,30,319	0/0:6,0:6:15:0,15,151	0/0:3,0:3:9:0,9,94	./.:.:.:.:.	0/0:1,0:1:3:0,3,30	0/0:3,0:3:9:0,9,89	./.:.:.:.:.	0/0:3,0:3:6:0,6,75	0/0:1,0:1:3:0,3,29	./.:.:.:.:.	0/0:3,0:3:9:0,9,98	0/0:1,0:1:3:0,3,25	0/0:3,0:3:6:0,6,61	./.:.:.:.:.	1/1:0,2:2:6:60,6,0	0/0:3,0:3:6:0,6,61	0/0:1,0:1:3:0,3,30	0/0:3,0:3:9:0,9,92	0/0:3,0:3:6:0,6,60	0/0:2,0:2:6:0,6,61	0/0:2,0:2:6:0,6,61	0/0:1,0:1:3:0,3,31	0/0:2,0:2:6:0,6,61	0/0:2,0:2:6:0,6,61	./.:.:.:.:.	1/1:0,1:1:3:32,3,0	0/0:1,0:1:3:0,3,31	./.:.:.:.:.	1/1:0,1:1:3:29,3,0	1/1:0,2:2:6:64,6,0	0/0:3,0:3:6:0,6,59	0/0:4,0:4:9:0,9,92	0/0:1,0:1:3:0,3,29	0/0:1,0:1:3:0,3,34	./.:.:.:.:.	1/1:0,1:1:3:30,3,0	./.:.:.:.:.	0/0:3,0:3:9:0,9,95	0/0:1,0:1:3:0,3,32	./.:.:.:.:.	0/0:4,0:4:12:0,12,122	0/0:7,0:7:21:0,21,215	0/0:1,0:1:3:0,3,33	0/0:2,0:2:6:0,6,61	0/0:5,0:5:12:0,12,127	0/0:2,0:2:6:0,6,59	./.:.:.:.:.	0/0:3,0:3:9:0,9,100	./.:.:.:.:.	0/0:1,0:1:3:0,3,31	0/0:3,0:3:6:0,6,62	0/0:3,0:3:9:0,9,92	0/0:2,0:2:6:0,6,65	./.:.:.:.:.	0/0:2,0:2:6:0,6,61	0/0:3,0:3:9:0,9,96	0/0:1,0:1:3:0,3,32	0/0:2,0:2:6:0,6,62	1/1:0,3:3:9:89,9,0	1/1:0,3:3:9:97,9,0	1/1:0,4:4:9:91,9,0	0/0:5,0:5:15:0,15,159	0/0:1,0:1:3:0,3,31	0/0:2,0:2:3:0,3,27	0/0:1,0:1:3:0,3,31	0/0:3,0:3:6:0,6,61	0/0:2,0:2:3:0,3,27	0/0:2,0:2:6:0,6,57	0/0:2,0:2:6:0,6,61	0/0:2,0:2:6:0,6,60	0/0:3,0:3:9:0,9,91	./.:.:.:.:.	1/1:0,3:3:6:76,6,0	0/0:1,0:1:3:0,3,31	1/1:0,3:3:6:59,6,0	1/1:0,2:2:6:59,6,0	0/0:2,0:2:6:0,6,61	1/1:0,2:2:6:56,6,0	1/1:0,1:1:3:32,3,0	./.:.:.:.:.	1/1:0,1:1:3:32,3,0	0/0:1,0:1:3:0,3,31	1/1:0,1:1:3:30,3,0	1/1:0,2:2:6:60,6,0	0/0:2,0:2:6:0,6,61	./.:.:.:.:.	./.:.:.:.:.	0/0:2,0:2:3:0,3,45	0/0:4,0:4:6:0,6,89	0/0:4,0:4:9:0,9,105	1/1:0,3:3:3:45,3,0	0/0:26,0:26:63:0,63,676
chr0	2693356	.	C	T	1283.72	.	AC=18;AF=0.073;AN=246;BaseQRankSum=-2.461;DP=935;Dels=0.00;FS=12.490;HaplotypeScore=0.0149;InbreedingCoeff=0.4037;MLEAC=15;MLEAF=0.061;MQ=30.96;MQ0=51;MQRankSum=0.141;QD=17.59;ReadPosRankSum=-4.147	GT:AD:DP:GQ:PL	0/0:56,0:56:57:0,57,594	1/1:0,16:16:39:408,39,0	0/0:16,0:16:33:0,33,345	0/0:51,0:51:99:0,132,1379	0/0:13,0:13:30:0,30,311	0/0:18,0:18:42:0,42,428	0/0:16,0:16:33:0,33,336	0/0:2,0:2:3:0,3,30	0/0:1,0:1:3:0,3,31	0/0:13,0:13:36:0,36,378	0/0:1,0:1:3:0,3,32	0/0:20,0:20:42:0,42,427	0/0:16,0:16:36:0,36,370	0/0:1,0:1:3:0,3,32	0/0:14,0:14:30:0,30,306	0/0:15,0:15:33:0,33,339	0/0:14,0:14:33:0,33,342	./.:.:.:.:.	1/1:1,3:4:9:95,9,0	0/0:7,0:7:3:0,3,33	./.:.:.:.:.	1/1:0,20:20:30:298,30,0	0/0:23,0:23:42:0,42,427	0/0:18,0:18:36:0,36,370	./.:.:.:.:.	./.:.:.:.:.	0/0:13,0:13:39:0,39,396	0/0:4,0:4:9:0,9,92	0/0:2,0:2:3:0,3,29	0/0:21,0:21:30:0,30,316	0/0:7,0:7:9:0,9,89	0/0:4,0:4:12:0,12,119	0/0:21,0:21:39:0,39,397	./.:.:.:.:.	1/1:0,12:12:36:369,36,0	0/0:4,0:4:9:0,9,97	0/0:11,0:11:24:0,24,249	0/0:11,0:11:21:0,21,213	0/0:14,0:14:42:0,42,426	0/0:1,0:1:3:0,3,32	0/0:3,0:3:9:0,9,95	0/0:21,0:21:48:0,48,502	0/0:5,0:5:9:0,9,97	0/0:18,0:18:39:0,39,405	0/0:17,0:17:39:0,39,396	0/0:16,0:16:45:0,45,459	0/0:9,0:9:15:0,15,155	0/0:5,0:5:9:0,9,92	0/0:2,0:2:6:0,6,65	0/0:4,0:4:9:0,9,95	0/0:2,0:2:6:0,6,59	0/0:3,0:3:3:0,3,32	0/0:6,0:6:15:0,15,146	0/0:4,0:4:3:0,3,32	./.:.:.:.:.	0/0:5,0:5:6:0,6,61	0/0:2,0:2:6:0,6,62	0/0:8,0:8:18:0,18,185	./.:.:.:.:.	0/0:6,0:6:12:0,12,126	0/0:4,0:4:12:0,12,122	./.:.:.:.:.	0/0:10,0:10:12:0,12,121	0/0:3,0:3:9:0,9,95	0/0:2,0:2:6:0,6,65	0/0:5,0:5:15:0,15,154	0/0:3,0:3:9:0,9,93	0/0:8,0:8:21:0,21,219	0/0:8,0:8:12:0,12,119	./.:.:.:.:.	./.:.:.:.:.	1/1:0,2:2:3:32,3,0	0/0:2,0:2:6:0,6,63	0/0:5,0:5:6:0,6,65	0/0:1,0:1:3:0,3,31	0/0:1,0:1:3:0,3,30	0/0:6,0:6:18:0,18,184	./.:.:.:.:.	0/0:2,0:4:6:0,6,61	1/1:0,6:6:6:61,6,0	0/0:3,0:3:9:0,9,89	./.:.:.:.:.	0/0:3,0:3:9:0,9,95	1/1:0,2:2:3:32,3,0	0/0:2,0:2:6:0,6,61	0/0:2,0:2:3:0,3,31	0/0:6,0:6:12:0,12,122	0/0:1,0:1:3:0,3,30	0/0:3,0:3:6:0,6,61	0/0:2,0:2:6:0,6,61	0/0:5,0:5:9:0,9,91	0/0:1,0:1:3:0,3,30	0/0:2,0:2:3:0,3,30	0/0:3,0:3:9:0,9,92	0/0:7,0:7:15:0,15,152	0/0:2,0:2:6:0,6,55	0/0:2,0:2:3:0,3,32	0/0:1,0:1:3:0,3,31	0/0:1,0:1:3:0,3,32	0/0:3,0:3:9:0,9,92	0/0:2,0:2:6:0,6,62	0/0:1,0:1:3:0,3,31	0/0:7,0:7:15:0,15,151	0/0:1,0:1:3:0,3,31	0/0:2,0:2:3:0,3,32	0/0:6,0:6:15:0,15,156	0/0:2,0:2:6:0,6,59	1/1:0,9:9:18:184,18,0	0/0:2,0:2:3:0,3,33	0/0:5,0:5:3:0,3,30	0/0:8,0:8:12:0,12,121	0/0:2,0:2:3:0,3,33	0/0:8,0:8:21:0,21,213	0/0:10,0:10:30:0,30,305	0/0:5,0:5:12:0,12,125	0/0:7,0:7:21:0,21,220	0/0:3,0:3:9:0,9,95	0/0:3,0:3:6:0,6,63	1/1:0,2:2:3:31,3,0	0/0:3,0:3:9:0,9,91	0/0:2,0:2:6:0,6,65	0/0:3,0:3:9:0,9,91	0/0:5,0:5:12:0,12,118	0/0:7,0:7:18:0,18,184	0/0:6,0:6:15:0,15,153	0/0:4,0:4:12:0,12,128	0/0:8,0:8:12:0,12,126	0/0:6,0:6:12:0,12,126	0/0:7,0:7:12:0,12,122	0/0:6,0:6:9:0,9,108	./.:.:.:.:.	./.:.:.:.:.	0/0:9,0:9:12:0,12,152	0/0:1,0:1:3:0,3,30	0/0:4,0:4:6:0,6,89	0/0:2,0:2:3:0,3,45	0/0:24,0:24:33:0,33,369
chr0	2693393	.	A	T	790	.	AC=27;AF=0.114;AN=236;BaseQRankSum=0.177;DP=811;Dels=0.00;FS=5.887;HaplotypeScore=0.1124;InbreedingCoeff=0.4312;MLEAC=21;MLEAF=0.089;MQ=32.70;MQ0=50;MQRankSum=-2.488;QD=14.11;ReadPosRankSum=0.077	GT:AD:DP:GQ:PL	0/0:53,0:53:96:0,96,1009	0/0:15,0:15:30:0,30,316	0/0:10,0:10:15:0,15,146	0/0:34,0:34:84:0,84,860	0/0:11,0:11:33:0,33,349	0/0:13,0:13:30:0,30,308	0/0:14,0:14:33:0,33,341	0/0:2,0:2:3:0,3,32	0/0:1,0:1:3:0,3,32	0/0:14,0:14:39:0,39,418	0/0:3,0:3:9:0,9,92	0/0:13,0:13:30:0,30,320	0/0:12,0:12:33:0,33,336	0/0:1,0:1:3:0,3,31	1/1:0,9:9:18:178,18,0	0/0:15,0:15:33:0,33,336	0/0:14,0:14:30:0,30,324	0/0:3,0:3:6:0,6,57	0/0:3,0:3:3:0,3,30	0/0:4,0:4:3:0,3,31	./.:.:.:.:.	0/0:23,0:23:30:0,30,320	0/0:17,0:17:30:0,30,318	0/0:17,0:17:30:0,30,327	./.:.:.:.:.	./.:.:.:.:.	0/0:8,0:8:21:0,21,221	0/0:3,0:3:6:0,6,61	./.:.:.:.:.	0/0:15,0:15:27:0,27,279	0/0:4,0:4:6:0,6,61	0/1:3,1:4:16:16,0,79	0/0:24,0:24:48:0,48,491	./.:.:.:.:.	0/0:13,0:13:33:0,33,338	0/0:3,0:3:6:0,6,65	0/0:9,0:9:18:0,18,181	0/0:12,0:12:24:0,24,251	0/0:12,0:12:36:0,36,368	0/0:1,0:1:3:0,3,32	0/0:6,0:6:15:0,15,148	0/0:17,0:17:33:0,33,356	0/0:5,0:5:9:0,9,90	0/0:16,0:16:36:0,36,377	0/0:15,0:15:42:0,42,432	0/0:14,0:14:36:0,36,365	0/0:11,0:11:18:0,18,182	0/0:4,0:4:12:0,12,126	0/0:3,0:3:9:0,9,97	0/0:5,0:5:12:0,12,125	0/0:3,0:3:9:0,9,97	./.:.:.:.:.	0/0:7,0:7:21:0,21,225	0/0:3,0:3:6:0,6,67	./.:.:.:.:.	1/1:0,5:5:15:148,15,0	0/0:4,0:4:9:0,9,97	0/0:7,0:7:9:0,9,85	./.:.:.:.:.	0/0:3,0:3:9:0,9,95	1/1:0,2:2:6:59,6,0	1/1:2,2:4:6:59,6,0	0/0:6,0:6:12:0,12,126	0/0:2,0:2:6:0,6,63	0/0:4,0:4:12:0,12,120	1/1:0,2:2:6:61,6,0	0/0:2,0:2:3:0,3,31	0/0:5,0:5:9:0,9,106	0/0:8,0:8:15:0,15,151	./.:.:.:.:.	./.:.:.:.:.	./.:.:.:.:.	0/0:3,0:3:9:0,9,97	0/0:2,0:2:3:0,3,31	0/0:2,0:2:6:0,6,61	0/0:2,0:2:3:0,3,31	0/0:4,0:4:12:0,12,126	0/0:4,0:4:6:0,6,62	0/0:6,0:6:12:0,12,134	0/0:8,0:8:9:0,9,93	0/0:2,0:2:6:0,6,65	./.:.:.:.:.	0/0:3,0:3:9:0,9,93	./.:.:.:.:.	0/0:1,0:1:3:0,3,32	./.:.:.:.:.	1/1:0,5:5:9:93,9,0	./.:.:.:.:.	1/1:1,2:3:6:61,6,0	0/0:3,0:3:9:0,9,95	0/1:3,3:6:22:67,0,22	0/0:1,0:1:3:0,3,32	1/1:0,1:1:3:30,3,0	0/1:1,2:3:22:51,0,22	0/0:7,0:7:15:0,15,151	1/1:0,2:2:3:32,3,0	1/1:2,2:4:6:53,6,0	0/0:1,0:1:3:0,3,29	./.:.:.:.:.	0/0:3,0:3:9:0,9,95	0/0:2,0:2:6:0,6,62	1/1:0,1:1:3:31,3,0	1/1:0,5:5:12:123,12,0	0/0:2,0:2:3:0,3,32	0/0:2,0:2:6:0,6,60	0/0:5,0:5:15:0,15,146	0/0:4,0:4:9:0,9,89	0/0:4,0:4:9:0,9,92	./.:.:.:.:.	0/0:4,0:4:3:0,3,31	0/0:6,0:6:12:0,12,122	./.:.:.:.:.	0/0:6,0:6:15:0,15,153	0/0:8,0:8:24:0,24,245	0/0:5,0:5:12:0,12,126	0/0:6,0:6:18:0,18,183	0/0:2,0:2:6:0,6,61	0/0:1,0:1:3:0,3,31	0/0:1,0:1:3:0,3,32	0/0:3,0:3:9:0,9,95	0/0:2,0:2:6:0,6,63	0/0:4,0:4:12:0,12,122	0/0:3,0:3:9:0,9,95	0/0:8,0:8:21:0,21,224	0/0:7,0:7:18:0,18,184	0/0:3,0:3:9:0,9,92	0/0:3,0:3:3:0,3,30	0/0:4,0:4:6:0,6,65	0/0:5,0:5:9:0,9,95	0/0:4,0:5:9:0,9,107	0/0:2,0:2:3:0,3,45	./.:.:.:.:.	0/0:11,0:11:15:0,15,183	0/0:2,0:2:3:0,3,45	0/0:4,0:4:6:0,6,89	0/0:2,0:2:3:0,3,45	0/0:22,0:22:39:0,39,435
chr0	2693396	.	T	A	867.39	.	AC=27;AF=0.113;AN=238;BaseQRankSum=-0.946;DP=841;Dels=0.00;FS=4.164;HaplotypeScore=0.1045;InbreedingCoeff=0.4426;MLEAC=21;MLEAF=0.088;MQ=32.88;MQ0=50;MQRankSum=-2.496;QD=14.95;ReadPosRankSum=-0.291	GT:AD:DP:GQ:PL	0/0:54,0:54:99:0,99,1067	0/0:15,0:15:30:0,30,313	0/0:11,0:11:18:0,18,184	0/0:35,0:35:87:0,87,887	0/0:11,0:11:33:0,33,347	0/0:13,0:13:30:0,30,308	0/0:14,0:14:33:0,33,348	0/0:1,0:1:3:0,3,32	0/0:1,0:1:3:0,3,32	0/0:15,0:15:42:0,42,441	0/0:3,0:3:9:0,9,95	0/0:14,0:14:33:0,33,352	0/0:14,0:14:39:0,39,398	0/0:1,0:1:3:0,3,32	1/1:0,9:9:18:184,18,0	0/0:17,0:17:39:0,39,394	0/0:15,0:15:30:0,30,343	0/0:3,0:3:6:0,6,59	0/0:4,0:4:6:0,6,58	0/0:4,0:4:3:0,3,30	./.:.:.:.:.	0/0:23,0:23:30:0,30,334	0/0:18,0:18:33:0,33,352	0/0:17,0:17:30:0,30,331	./.:.:.:.:.	./.:.:.:.:.	0/0:8,0:8:21:0,21,224	0/0:3,0:3:6:0,6,61	./.:.:.:.:.	0/0:15,0:15:27:0,27,283	0/0:3,0:3:3:0,3,33	0/1:2,1:3:19:19,0,52	0/0:25,0:25:51:0,51,543	./.:.:.:.:.	0/0:13,0:13:33:0,33,349	0/0:2,0:2:3:0,3,34	0/0:9,0:9:18:0,18,187	0/0:12,0:12:24:0,24,252	0/0:14,0:14:42:0,42,433	0/0:1,0:1:3:0,3,34	0/0:6,0:6:15:0,15,158	0/0:17,0:17:33:0,33,360	0/0:5,0:5:9:0,9,90	0/0:17,0:17:39:0,39,408	0/0:17,0:17:48:0,48,494	0/0:16,0:16:42:0,42,419	0/0:11,0:11:18:0,18,189	0/0:4,0:4:12:0,12,130	0/0:3,0:3:9:0,9,91	0/0:5,0:5:12:0,12,120	0/0:3,0:3:9:0,9,98	./.:.:.:.:.	0/0:8,0:8:24:0,24,250	0/0:3,0:3:6:0,6,67	./.:.:.:.:.	1/1:0,5:5:15:153,15,0	0/0:4,0:4:9:0,9,95	0/0:7,0:7:9:0,9,95	./.:.:.:.:.	0/0:3,0:3:9:0,9,96	1/1:0,2:2:6:62,6,0	1/1:2,3:5:9:88,9,0	0/0:7,0:7:15:0,15,152	0/0:2,0:2:6:0,6,63	0/0:4,0:4:12:0,12,120	1/1:0,2:2:6:59,6,0	0/0:2,0:2:3:0,3,32	0/0:5,0:5:9:0,9,106	0/0:8,0:8:15:0,15,146	./.:.:.:.:.	./.:.:.:.:.	./.:.:.:.:.	0/0:3,0:3:9:0,9,98	0/0:3,0:3:6:0,6,58	0/0:2,0:2:6:0,6,61	0/0:2,0:2:3:0,3,32	0/0:4,0:4:12:0,12,129	0/0:4,0:4:6:0,6,63	0/0:7,0:7:15:0,15,162	0/0:8,0:8:9:0,9,93	0/0:2,0:2:6:0,6,65	./.:.:.:.:.	0/0:2,0:2:6:0,6,61	0/0:2,0:2:3:0,3,32	0/0:1,0:1:3:0,3,31	./.:.:.:.:.	1/1:0,6:6:12:118,12,0	./.:.:.:.:.	1/1:1,2:3:6:59,6,0	0/0:3,0:3:9:0,9,97	0/1:3,4:7:21:80,0,21	0/0:1,0:1:3:0,3,32	1/1:0,1:1:3:30,3,0	0/1:1,2:3:22:51,0,22	0/0:7,0:7:15:0,15,154	1/1:0,2:2:3:32,3,0	1/1:2,2:4:6:57,6,0	0/0:1,0:1:3:0,3,29	./.:.:.:.:.	0/0:3,0:3:9:0,9,92	0/0:2,0:2:6:0,6,63	1/1:0,1:1:3:31,3,0	1/1:0,5:5:12:122,12,0	0/0:2,0:2:3:0,3,30	0/0:3,0:3:9:0,9,88	0/0:5,0:5:15:0,15,155	0/0:5,0:5:12:0,12,119	0/0:4,0:4:9:0,9,95	./.:.:.:.:.	0/0:4,0:4:3:0,3,32	0/0:7,0:7:15:0,15,150	./.:.:.:.:.	0/0:6,0:6:15:0,15,153	0/0:10,0:10:30:0,30,307	0/0:5,0:5:12:0,12,126	0/0:7,0:7:21:0,21,213	0/0:2,0:2:6:0,6,61	0/0:2,0:2:6:0,6,59	0/0:2,0:2:6:0,6,57	0/0:3,0:3:9:0,9,97	0/0:2,0:2:6:0,6,59	0/0:4,0:4:12:0,12,121	0/0:3,0:3:9:0,9,93	0/0:8,0:8:21:0,21,218	0/0:6,0:6:15:0,15,153	0/0:3,0:3:9:0,9,95	0/0:3,0:3:3:0,3,29	0/0:6,0:6:12:0,12,118	0/0:5,0:5:9:0,9,97	0/0:4,0:5:9:0,9,108	0/0:2,0:2:3:0,3,45	./.:.:.:.:.	0/0:11,0:11:15:0,15,184	0/0:2,0:2:3:0,3,45	0/0:4,0:4:6:0,6,89	0/0:2,0:2:3:0,3,45	0/0:21,0:21:39:0,39,447
chr0	2693611	.	T	C	4441.25	.	AC=40;AF=0.159;AN=252;BaseQRankSum=3.375;DP=771;Dels=0.00;FS=3.841;HaplotypeScore=0.1107;InbreedingCoeff=0.6367;MLEAC=35;MLEAF=0.139;MQ=49.96;MQ0=1;MQRankSum=0.579;QD=28.84;ReadPosRankSum=-0.635	GT:AD:DP:GQ:PL	1/1:0,34:34:99:1130,102,0	0/0:17,0:17:42:0,42,472	1/1:0,24:24:69:751,69,0	0/0:41,0:41:99:0,123,1272	0/0:15,0:15:39:0,39,400	0/0:10,0:10:24:0,24,277	1/1:0,19:19:57:609,57,0	0/0:1,0:1:3:0,3,34	0/0:2,0:2:6:0,6,66	0/0:12,0:12:36:0,36,380	0/0:3,0:3:9:0,9,91	0/0:7,0:7:21:0,21,220	0/0:9,0:9:27:0,27,282	./.:.:.:.:.	0/0:9,0:9:27:0,27,280	0/0:15,0:15:45:0,45,462	0/0:16,0:16:48:0,48,490	1/1:0,2:2:6:67,6,0	0/0:3,0:3:9:0,9,94	0/0:2,0:2:3:0,3,45	0/0:1,0:1:3:0,3,32	0/0:6,0:6:15:0,15,166	0/0:10,0:10:24:0,24,261	0/0:20,0:20:57:0,57,612	0/0:3,0:3:9:0,9,94	./.:.:.:.:.	1/1:0,12:13:36:378,36,0	0/0:4,0:4:12:0,12,127	./.:.:.:.:.	0/0:8,0:8:24:0,24,245	0/0:1,0:1:3:0,3,32	0/0:2,0:2:6:0,6,65	0/0:10,0:10:30:0,30,302	./.:.:.:.:.	0/0:8,0:8:24:0,24,250	1/1:0,2:2:6:65,6,0	0/0:9,0:9:27:0,27,280	1/1:0,13:13:36:389,36,0	0/0:4,0:4:12:0,12,122	1/1:0,3:3:9:99,9,0	0/0:4,0:4:12:0,12,128	1/1:0,10:10:30:317,30,0	0/0:13,0:13:30:0,30,346	0/0:22,0:22:66:0,66,684	0/0:13,0:13:39:0,39,398	0/0:11,0:11:30:0,30,320	1/1:0,5:5:15:161,15,0	0/0:2,0:2:6:0,6,68	./.:.:.:.:.	0/0:7,0:7:18:0,18,204	1/1:0,3:3:9:96,9,0	./.:.:.:.:.	0/0:8,0:8:24:0,24,252	1/1:0,3:3:6:66,6,0	0/0:7,0:7:21:0,21,226	0/0:1,0:1:3:0,3,33	0/0:1,0:1:3:0,3,31	0/0:5,0:5:15:0,15,158	./.:.:.:.:.	0/0:10,0:10:30:0,30,316	0/0:5,0:5:15:0,15,155	0/0:2,0:2:6:0,6,64	0/0:6,0:6:18:0,18,185	1/1:0,4:4:12:130,12,0	0/0:4,0:4:9:0,9,96	0/0:4,0:4:12:0,12,126	0/0:4,0:4:12:0,12,126	1/1:0,2:2:6:63,6,0	0/0:4,0:4:12:0,12,124	./.:.:.:.:.	./.:.:.:.:.	0/0:3,0:3:9:0,9,93	0/0:2,0:2:6:0,6,63	0/0:5,0:5:15:0,15,159	0/0:5,0:5:15:0,15,158	0/0:4,0:4:12:0,12,118	0/0:3,0:3:9:0,9,87	./.:.:.:.:.	0/0:4,0:4:12:0,12,124	0/0:4,0:4:12:0,12,126	0/0:3,0:3:9:0,9,92	0/0:4,0:4:12:0,12,124	0/0:3,0:3:9:0,9,98	0/0:6,0:6:15:0,15,155	0/0:2,0:2:6:0,6,61	0/0:3,0:3:9:0,9,94	0/0:7,0:7:21:0,21,218	1/1:0,1:1:3:32,3,0	0/0:5,0:5:12:0,12,142	0/0:2,0:2:6:0,6,63	0/0:1,0:1:3:0,3,31	0/0:2,0:2:6:0,6,61	0/0:3,0:3:9:0,9,95	0/0:4,0:4:9:0,9,107	0/0:1,0:1:3:0,3,31	0/0:6,0:6:18:0,18,182	0/0:4,0:4:12:0,12,130	0/0:3,0:3:9:0,9,95	0/0:1,0:1:3:0,3,31	1/1:0,2:2:6:62,6,0	1/1:0,1:1:3:33,3,0	0/0:1,0:1:3:0,3,32	0/0:3,0:3:9:0,9,92	0/0:1,0:1:3:0,3,30	0/0:1,0:1:3:0,3,34	0/0:5,0:5:15:0,15,155	0/0:5,0:5:15:0,15,157	0/0:4,0:4:12:0,12,123	1/1:0,1:1:3:33,3,0	0/0:1,0:1:3:0,3,29	0/0:8,0:8:18:0,18,197	1/1:0,1:1:3:33,3,0	1/1:0,11:11:30:320,30,0	0/0:1,0:1:3:0,3,32	0/0:3,0:3:6:0,6,65	0/0:3,0:3:9:0,9,92	0/0:6,0:6:18:0,18,187	0/0:3,0:3:9:0,9,95	0/0:3,0:3:9:0,9,95	0/0:2,0:2:6:0,6,63	0/0:3,0:3:9:0,9,92	./.:.:.:.:.	0/0:6,0:6:15:0,15,164	0/0:6,0:6:18:0,18,185	0/0:5,0:5:15:0,15,153	0/0:2,0:2:6:0,6,61	0/0:3,0:3:9:0,9,92	0/0:7,0:7:18:0,18,185	0/0:3,0:3:9:0,9,96	0/0:3,0:3:6:0,6,77	0/0:2,0:2:3:0,3,45	0/0:2,0:2:3:0,3,45	0/0:8,0:8:18:0,18,218	0/0:4,0:4:6:0,6,89	0/0:2,0:2:3:0,3,45	0/0:8,0:8:15:0,15,184	0/0:31,0:31:84:0,84,938
chr0	2870297	.	C	T	2202.54	.	AC=56;AF=0.267;AN=210;BaseQRankSum=2.167;DP=321;Dels=0.00;FS=10.989;HaplotypeScore=0.0394;InbreedingCoeff=0.5541;MLEAC=54;MLEAF=0.257;MQ=59.30;MQ0=0;MQRankSum=1.437;QD=24.47;ReadPosRankSum=-0.498	GT:AD:DP:GQ:PL	0/0:8,0:8:24:0,24,250	0/0:10,0:10:30:0,30,288	0/0:4,0:4:12:0,12,120	0/0:12,0:12:30:0,30,321	1/1:0,5:5:15:153,15,0	0/0:2,0:2:6:0,6,63	./.:.:.:.:.	1/1:0,2:2:6:65,6,0	0/0:1,0:1:3:0,3,32	0/0:2,0:2:6:0,6,57	./.:.:.:.:.	./.:.:.:.:.	1/1:0,9:9:27:273,27,0	0/0:1,0:1:3:0,3,32	0/0:6,0:6:18:0,18,178	1/1:0,1:1:3:29,3,0	1/1:0,5:5:15:154,15,0	0/0:3,0:3:9:0,9,92	./.:.:.:.:.	0/0:1,0:1:3:0,3,32	0/0:2,0:2:6:0,6,59	0/0:2,0:2:6:0,6,53	0/0:3,0:3:9:0,9,89	0/0:5,0:5:15:0,15,151	0/0:2,0:2:6:0,6,59	0/0:4,0:4:12:0,12,125	0/0:6,0:6:18:0,18,173	1/1:0,4:4:12:120,12,0	./.:.:.:.:.	./.:.:.:.:.	./.:.:.:.:.	0/1:1,1:2:25:26,0,25	1/1:0,1:1:3:27,3,0	1/1:0,2:2:6:63,6,0	0/0:5,0:5:15:0,15,141	./.:.:.:.:.	0/0:1,0:1:3:0,3,30	0/0:2,0:2:6:0,6,61	./.:.:.:.:.	0/0:1,0:1:3:0,3,32	1/1:0,1:1:3:32,3,0	1/1:0,3:3:9:96,9,0	0/0:9,0:9:27:0,27,264	0/0:6,0:6:18:0,18,175	0/0:3,0:3:9:0,9,95	0/0:2,0:2:6:0,6,59	0/0:5,0:5:15:0,15,156	./.:.:.:.:.	./.:.:.:.:.	0/0:3,0:3:9:0,9,89	0/0:3,0:3:6:0,6,54	0/0:2,0:2:6:0,6,59	0/0:1,0:1:3:0,3,29	./.:.:.:.:.	0/0:1,0:1:3:0,3,30	./.:.:.:.:.	0/0:3,0:3:9:0,9,89	0/0:4,0:4:12:0,12,120	0/0:1,0:1:3:0,3,31	0/0:2,0:2:6:0,6,59	1/1:0,1:1:3:34,3,0	1/1:0,6:6:15:169,15,0	1/1:0,3:3:9:97,9,0	./.:.:.:.:.	1/1:0,5:5:15:156,15,0	0/0:2,0:2:6:0,6,62	0/0:1,0:1:3:0,3,30	1/1:0,6:6:15:173,15,0	./.:.:.:.:.	./.:.:.:.:.	./.:.:.:.:.	./.:.:.:.:.	0/0:2,0:2:6:0,6,62	0/0:1,0:1:3:0,3,29	0/0:4,0:4:12:0,12,125	./.:.:.:.:.	0/0:2,0:2:6:0,6,64	0/0:1,0:1:3:0,3,29	./.:.:.:.:.	0/0:3,0:3:9:0,9,92	0/0:3,0:3:9:0,9,86	0/0:1,0:1:3:0,3,30	0/0:3,0:3:9:0,9,92	0/0:2,0:2:6:0,6,53	0/0:3,0:3:9:0,9,88	./.:.:.:.:.	1/1:0,4:4:9:98,9,0	0/1:2,1:3:21:21,0,51	1/1:0,3:3:9:96,9,0	1/1:0,4:4:12:122,12,0	1/1:0,2:2:6:61,6,0	1/1:0,4:4:12:123,12,0	1/1:0,3:3:6:75,6,0	1/1:0,2:2:6:66,6,0	1/1:0,1:1:3:33,3,0	1/1:0,4:4:12:117,12,0	0/0:1,0:1:3:0,3,32	0/0:3,0:3:9:0,9,91	./.:.:.:.:.	0/0:1,0:1:3:0,3,32	0/0:3,0:3:9:0,9,95	./.:.:.:.:.	1/1:0,2:2:6:58,6,0	./.:.:.:.:.	0/0:4,0:4:12:0,12,121	0/0:2,0:2:6:0,6,61	0/0:1,0:1:3:0,3,30	0/0:4,0:4:12:0,12,117	0/0:1,0:1:3:0,3,29	0/0:1,0:1:3:0,3,28	0/0:5,0:5:12:0,12,133	0/0:1,0:1:3:0,3,30	0/0:5,0:5:15:0,15,145	0/0:1,0:1:3:0,3,31	1/1:0,1:1:3:31,3,0	1/1:0,1:1:3:33,3,0	./.:.:.:.:.	./.:.:.:.:.	./.:.:.:.:.	0/0:3,0:3:9:0,9,91	0/0:2,0:2:6:0,6,61	./.:.:.:.:.	0/0:5,0:5:15:0,15,141	0/0:1,0:1:3:0,3,27	./.:.:.:.:.	0/0:7,0:7:21:0,21,206	0/0:3,0:3:9:0,9,89	0/0:4,0:4:12:0,12,122	0/0:1,0:1:3:0,3,31	0/0:2,0:2:3:0,3,31	./.:.:.:.:.	./.:.:.:.:.	0/0:2,0:2:3:0,3,45	./.:.:.:.:.	0/0:1,0:1:3:0,3,30	0/0:2,0:2:3:0,3,45	0/0:8,0:8:24:0,24,252
chr0	2872939	.	A	G	1683.13	.	AC=25;AF=0.095;AN=262;BaseQRankSum=3.958;DP=1030;Dels=0.00;FS=0.000;HaplotypeScore=0.1677;InbreedingCoeff=0.5426;MLEAC=21;MLEAF=0.080;MQ=57.30;MQ0=49;MQRankSum=-0.842;QD=21.86;ReadPosRankSum=-0.516	GT:AD:DP:GQ:PL	0/0:55,0:55:99:0,165,1758	0/0:22,2:24:66:0,66,681	0/0:19,1:20:54:0,54,577	0/0:40,2:42:99:0,117,1222	0/0:15,0:17:45:0,45,455	0/0:18,1:19:54:0,54,548	0/0:17,1:18:48:0,48,505	0/0:2,0:2:6:0,6,67	0/0:5,0:5:15:0,15,166	0/0:17,4:21:48:0,48,514	./.:.:.:.:.	1/1:0,11:11:27:314,27,0	0/0:16,3:19:45:0,45,481	./.:.:.:.:.	0/0:13,2:15:39:0,39,403	0/0:23,2:25:66:0,66,692	0/0:17,1:18:51:0,51,520	0/0:5,0:5:15:0,15,157	0/0:17,0:17:45:0,45,487	0/0:15,0:16:42:0,42,439	0/0:3,0:3:9:0,9,92	0/1:6,7:13:99:157,0,142	0/0:21,3:24:57:0,57,625	0/0:16,2:18:48:0,48,491	0/0:1,0:1:3:0,3,32	0/0:28,0:29:78:0,78,814	0/0:16,0:19:48:0,48,498	0/0:3,0:3:9:0,9,94	0/0:5,0:5:15:0,15,159	0/0:17,1:18:45:0,45,495	0/0:6,0:6:18:0,18,205	0/0:4,0:4:12:0,12,128	0/0:20,0:21:57:0,57,599	./.:.:.:.:.	0/0:18,1:19:54:0,54,550	0/0:7,0:7:21:0,21,219	0/0:21,0:21:63:0,63,652	0/0:12,0:12:33:0,33,335	0/0:12,0:13:33:0,33,364	0/0:2,0:2:6:0,6,65	0/0:8,0:8:24:0,24,250	0/0:10,0:11:27:0,27,289	0/0:21,1:22:60:0,60,630	1/1:0,13:13:39:422,39,0	0/0:18,1:19:54:0,54,558	0/0:14,3:17:42:0,42,440	0/0:11,1:12:30:0,30,331	1/1:0,4:4:12:128,12,0	0/0:1,0:1:3:0,3,32	0/0:4,0:4:12:0,12,124	0/0:1,0:1:3:0,3,32	0/0:3,0:3:9:0,9,95	0/0:4,0:4:12:0,12,120	0/0:3,0:3:9:0,9,97	1/1:0,2:3:6:65,6,0	0/0:1,0:1:3:0,3,33	1/1:0,4:4:12:129,12,0	1/1:0,3:3:9:93,9,0	0/0:1,0:1:3:0,3,32	1/1:0,8:8:21:218,21,0	0/0:3,0:3:9:0,9,92	0/0:4,1:5:12:0,12,116	0/0:8,0:8:24:0,24,254	0/0:9,1:10:21:0,21,247	0/0:7,0:7:21:0,21,217	0/0:2,1:3:6:0,6,61	0/0:4,0:4:12:0,12,128	0/0:4,0:4:12:0,12,132	0/0:2,0:3:6:0,6,66	0/0:1,0:1:3:0,3,30	0/0:3,0:3:9:0,9,92	0/0:3,0:3:9:0,9,95	0/0:5,1:6:15:0,15,158	0/0:2,0:2:6:0,6,64	0/0:3,2:5:9:0,9,91	./.:.:.:.:.	0/0:3,0:4:9:0,9,96	0/0:4,0:4:12:0,12,130	1/1:0,2:2:6:62,6,0	0/0:4,0:4:9:0,9,110	0/0:4,1:5:12:0,12,128	0/0:2,0:2:6:0,6,61	0/0:1,0:1:3:0,3,32	./.:.:.:.:.	0/0:4,0:4:9:0,9,106	0/0:2,0:2:6:0,6,62	0/0:4,0:5:12:0,12,114	0/0:3,0:3:9:0,9,90	0/0:3,0:3:9:0,9,92	0/0:4,0:4:12:0,12,134	0/0:3,1:4:9:0,9,97	0/0:2,0:2:6:0,6,64	0/0:2,0:2:6:0,6,64	0/0:2,0:2:6:0,6,63	0/0:3,0:3:9:0,9,96	0/0:3,0:3:9:0,9,99	0/0:4,0:4:12:0,12,129	0/0:4,0:4:12:0,12,126	0/0:3,0:3:9:0,9,96	0/0:2,0:3:6:0,6,65	0/0:8,0:8:24:0,24,256	0/0:3,0:3:9:0,9,91	0/0:3,1:4:9:0,9,96	0/0:2,0:2:6:0,6,62	0/0:1,0:1:3:0,3,32	0/0:4,0:4:12:0,12,125	0/0:3,0:3:9:0,9,100	0/0:7,0:7:21:0,21,216	0/0:2,0:2:6:0,6,65	0/0:1,0:1:3:0,3,31	0/0:8,0:8:24:0,24,245	0/0:2,0:2:6:0,6,65	0/0:3,1:4:9:0,9,97	0/0:3,0:4:9:0,9,94	0/0:4,0:5:12:0,12,130	0/0:4,0:4:9:0,9,110	0/0:4,0:4:12:0,12,126	0/0:7,1:8:21:0,21,222	1/1:0,3:3:9:95,9,0	0/0:2,0:2:6:0,6,68	1/1:0,5:5:12:145,12,0	1/1:0,2:2:3:32,3,0	0/0:5,1:6:15:0,15,158	0/0:7,0:7:21:0,21,225	0/0:3,0:3:9:0,9,97	0/0:4,1:5:9:0,9,107	0/0:2,0:2:6:0,6,60	0/0:1,0:2:3:0,3,32	1/1:0,4:6:12:124,12,0	./.:.:.:.:.	0/0:2,0:2:3:0,3,45	0/0:2,0:2:6:0,6,63	0/0:5,0:5:9:0,9,120	0/0:1,0:1:3:0,3,32	0/0:4,0:4:9:0,9,107	0/0:2,0:2:3:0,3,45	0/0:25,1:26:45:0,45,831
chr0	2874939	.	A	G	3376.13	.	AC=17;AF=0.065;AN=262;BaseQRankSum=-0.500;DP=989;Dels=0.00;FS=11.324;HaplotypeScore=0.0653;InbreedingCoeff=0.4918;MLEAC=15;MLEAF=0.057;MQ=59.70;MQ0=1;MQRankSum=-1.438;QD=28.61;ReadPosRankSum=0.693	GT:AD:DP:GQ:PL	1/1:0,59:59:99:1838,177,0	1/1:0,18:18:54:560,54,0	0/0:14,0:14:42:0,42,419	0/0:34,0:34:99:0,102,1040	0/0:12,0:12:36:0,36,359	0/0:12,0:12:36:0,36,358	0/0:13,0:13:36:0,36,386	0/0:3,0:3:9:0,9,95	0/0:2,0:2:6:0,6,63	0/0:27,0:27:75:0,75,803	0/0:3,0:3:9:0,9,90	0/0:19,0:19:57:0,57,587	0/0:20,0:20:54:0,54,582	./.:.:.:.:.	0/0:24,0:24:72:0,72,735	0/0:25,0:25:75:0,75,744	0/0:26,0:26:78:0,78,778	1/1:0,2:2:6:63,6,0	0/0:8,0:8:21:0,21,229	0/0:6,0:6:18:0,18,187	0/0:4,0:4:12:0,12,129	0/0:19,0:19:48:0,48,531	1/1:0,21:21:63:655,63,0	0/0:16,0:16:45:0,45,467	0/0:3,0:3:9:0,9,103	0/0:24,0:24:72:0,72,746	0/0:12,0:12:36:0,36,367	0/0:2,0:2:6:0,6,64	0/0:2,0:2:6:0,6,59	0/0:16,0:16:45:0,45,478	0/0:7,0:7:21:0,21,225	0/0:4,0:4:12:0,12,123	0/0:10,0:10:27:0,27,293	0/0:1,0:1:3:0,3,32	0/0:14,0:14:42:0,42,421	0/0:3,0:3:9:0,9,94	0/0:24,0:24:63:0,63,691	0/0:10,0:10:27:0,27,290	0/0:12,0:12:33:0,33,347	0/0:3,0:3:9:0,9,90	0/0:2,0:2:6:0,6,67	0/0:14,0:14:42:0,42,435	0/0:11,0:11:33:0,33,333	0/0:20,0:20:60:0,60,623	0/0:14,0:14:42:0,42,432	0/0:16,0:16:48:0,48,493	0/0:7,0:7:21:0,21,217	0/0:2,0:2:6:0,6,69	0/0:2,0:2:6:0,6,65	0/0:4,0:4:12:0,12,122	0/0:2,0:2:6:0,6,61	0/0:3,0:3:9:0,9,90	0/0:3,0:3:9:0,9,95	0/0:4,0:4:12:0,12,122	0/0:3,0:3:9:0,9,93	0/0:1,0:1:3:0,3,31	0/0:4,0:4:12:0,12,121	0/0:6,0:6:18:0,18,184	0/0:1,0:1:3:0,3,30	0/0:8,0:8:24:0,24,250	0/0:1,0:1:3:0,3,31	0/0:5,0:5:15:0,15,144	0/0:12,0:12:36:0,36,369	0/0:4,0:4:12:0,12,126	0/0:6,0:6:15:0,15,173	0/0:5,0:5:15:0,15,151	0/0:5,0:5:15:0,15,155	0/0:5,0:5:15:0,15,153	0/0:6,0:6:18:0,18,187	./.:.:.:.:.	1/1:0,2:2:3:45,3,0	0/0:6,0:6:18:0,18,191	0/0:6,0:6:18:0,18,184	0/0:4,0:4:12:0,12,126	0/0:6,0:6:18:0,18,183	0/0:7,0:7:18:0,18,202	0/0:4,0:4:12:0,12,119	0/0:2,0:2:6:0,6,67	0/0:2,0:2:6:0,6,65	0/0:6,0:6:15:0,15,151	0/0:1,0:1:3:0,3,31	0/0:3,0:3:9:0,9,97	0/0:2,0:2:6:0,6,63	0/0:5,0:5:15:0,15,158	./.:.:.:.:.	0/0:6,0:6:18:0,18,188	0/0:7,0:7:21:0,21,220	0/0:5,0:5:15:0,15,153	0/0:4,0:4:12:0,12,124	./.:.:.:.:.	./.:.:.:.:.	0/0:7,0:7:21:0,21,210	0/0:1,0:1:3:0,3,31	0/0:2,0:2:6:0,6,64	0/0:2,0:2:6:0,6,61	0/0:8,0:8:24:0,24,251	0/0:7,0:7:21:0,21,219	0/0:2,0:2:6:0,6,68	0/0:4,0:4:12:0,12,122	0/0:3,0:3:9:0,9,95	0/0:2,0:2:6:0,6,58	0/0:4,0:4:12:0,12,122	0/0:4,0:4:12:0,12,127	1/1:0,3:3:9:95,9,0	1/1:0,4:4:12:125,12,0	1/1:0,6:6:18:178,18,0	0/1:1,2:3:23:57,0,23	0/0:9,0:9:27:0,27,276	0/0:5,0:5:15:0,15,160	0/0:3,0:3:9:0,9,92	0/0:4,0:4:12:0,12,116	0/0:5,0:5:15:0,15,162	0/0:10,0:10:30:0,30,300	0/0:3,0:3:9:0,9,89	0/0:9,0:9:24:0,24,258	0/0:5,0:5:15:0,15,152	0/0:3,0:3:9:0,9,92	0/0:1,0:1:3:0,3,31	0/0:4,0:4:12:0,12,121	0/0:1,0:1:3:0,3,31	0/0:7,0:7:18:0,18,200	0/0:4,0:4:12:0,12,126	0/0:1,0:1:3:0,3,31	0/0:4,0:4:12:0,12,130	0/0:5,0:5:15:0,15,151	0/0:6,0:6:18:0,18,186	0/0:7,0:7:21:0,21,215	0/0:2,0:2:6:0,6,59	0/0:3,0:3:9:0,9,94	0/0:3,0:3:6:0,6,76	0/0:2,0:2:3:0,3,45	0/0:6,0:6:9:0,9,115	./.:.:.:.:.	0/0:3,0:3:6:0,6,75	0/0:4,0:4:6:0,6,89	0/0:2,0:2:3:0,3,45	0/0:18,0:18:54:0,54,609
chr0	2874999	.	A	T	2257.65	.	AC=27;AF=0.104;AN=260;BaseQRankSum=2.541;DP=813;Dels=0.00;FS=0.873;HaplotypeScore=0.1115;InbreedingCoeff=0.5283;MLEAC=20;MLEAF=0.077;MQ=59.65;MQ0=1;MQRankSum=-0.043;QD=25.95;ReadPosRankSum=-1.304	GT:AD:DP:GQ:PL	0/0:70,0:70:99:0,210,2180	0/0:15,0:15:45:0,45,470	0/0:11,0:11:33:0,33,331	0/0:28,0:28:81:0,81,829	0/0:6,0:6:18:0,18,189	0/0:7,0:7:21:0,21,202	0/0:7,0:7:21:0,21,223	0/0:2,0:2:6:0,6,63	0/0:3,0:3:9:0,9,96	0/0:17,0:17:45:0,45,485	0/0:2,0:2:6:0,6,69	1/1:0,12:12:36:383,36,0	0/0:10,0:10:27:0,27,287	0/0:3,0:3:9:0,9,89	0/0:12,0:12:36:0,36,366	0/0:15,0:15:45:0,45,459	0/0:16,0:16:48:0,48,485	0/0:3,0:3:9:0,9,92	0/0:5,0:5:12:0,12,141	0/0:3,0:3:9:0,9,88	0/0:5,0:5:15:0,15,161	0/1:3,6:9:64:158,0,64	0/0:25,0:25:75:0,75,762	1/1:0,16:16:48:506,48,0	0/0:1,0:1:3:0,3,34	0/0:17,0:17:48:0,48,506	0/0:4,0:4:12:0,12,122	0/0:2,0:2:6:0,6,69	0/0:4,0:4:12:0,12,126	0/0:14,0:14:42:0,42,432	0/0:7,0:7:21:0,21,225	0/0:4,0:5:12:0,12,124	0/0:6,0:6:18:0,18,184	./.:.:.:.:.	0/0:15,0:15:39:0,39,435	0/0:3,0:3:9:0,9,95	0/0:20,0:20:51:0,51,567	0/0:11,0:11:24:0,24,291	0/0:7,0:7:21:0,21,216	0/0:2,0:2:6:0,6,63	0/0:6,0:6:18:0,18,191	0/0:11,0:11:30:0,30,323	0/0:12,0:12:36:0,36,369	1/1:0,21:21:63:659,63,0	0/0:15,0:15:42:0,42,449	0/0:12,0:12:36:0,36,363	0/0:12,0:12:30:0,30,332	./.:.:.:.:.	0/0:1,0:1:3:0,3,32	0/0:1,0:1:3:0,3,30	0/0:1,0:1:3:0,3,32	0/0:2,0:2:6:0,6,64	0/0:2,0:2:6:0,6,60	0/0:5,0:5:15:0,15,159	1/1:0,5:5:15:159,15,0	./.:.:.:.:.	1/1:0,5:5:15:151,15,0	1/1:0,3:3:9:92,9,0	0/0:1,0:1:3:0,3,29	1/1:0,4:4:12:128,12,0	0/0:2,0:2:6:0,6,60	0/0:2,0:2:6:0,6,60	0/0:13,0:13:39:0,39,390	0/0:3,0:3:9:0,9,88	0/0:8,0:8:21:0,21,225	0/0:3,0:3:9:0,9,89	0/0:3,0:3:9:0,9,94	0/0:6,0:6:18:0,18,184	0/0:5,0:5:15:0,15,156	./.:.:.:.:.	0/0:1,0:1:3:0,3,33	0/0:3,0:3:9:0,9,94	0/0:4,0:4:12:0,12,118	0/0:1,0:1:3:0,3,30	0/0:3,0:3:9:0,9,86	1/1:0,3:3:9:96,9,0	0/0:2,0:2:6:0,6,57	0/0:4,0:4:12:0,12,124	1/1:0,2:2:6:63,6,0	0/0:3,0:3:9:0,9,91	0/0:2,0:2:6:0,6,61	0/0:1,0:1:3:0,3,32	0/0:2,0:2:6:0,6,60	0/0:2,0:2:6:0,6,59	0/0:2,0:2:6:0,6,63	0/0:9,0:9:27:0,27,285	0/0:3,0:3:9:0,9,91	0/0:7,0:7:21:0,21,220	0/0:3,0:3:9:0,9,92	0/0:3,0:3:9:0,9,87	0/0:1,0:1:3:0,3,33	0/0:8,0:8:24:0,24,248	0/0:1,0:1:3:0,3,31	0/0:1,0:1:3:0,3,32	0/0:2,0:2:6:0,6,65	0/0:2,0:2:6:0,6,63	0/0:9,0:9:27:0,27,268	0/0:1,0:1:3:0,3,30	0/0:2,0:2:6:0,6,64	0/0:2,0:2:6:0,6,59	0/0:3,0:3:9:0,9,92	0/0:5,0:5:15:0,15,151	0/0:2,0:2:6:0,6,63	0/0:4,0:4:12:0,12,125	0/0:3,0:3:9:0,9,95	0/0:4,0:4:12:0,12,122	0/0:2,0:2:6:0,6,59	0/0:6,0:6:12:0,12,151	0/0:4,0:4:12:0,12,126	0/0:4,0:4:12:0,12,124	0/0:7,0:7:21:0,21,205	0/0:4,0:4:12:0,12,128	0/0:5,0:5:15:0,15,154	0/0:4,0:4:12:0,12,117	0/0:2,0:2:6:0,6,62	0/0:2,0:2:6:0,6,63	0/0:2,0:2:6:0,6,64	0/0:2,0:2:6:0,6,63	1/1:0,2:2:6:63,6,0	./.:.:.:.:.	1/1:0,2:2:6:64,6,0	1/1:0,2:2:6:61,6,0	0/0:5,0:5:15:0,15,154	0/0:8,0:8:24:0,24,241	0/0:4,0:4:9:0,9,110	0/0:5,0:5:15:0,15,156	0/0:2,0:2:6:0,6,67	0/0:4,0:4:12:0,12,122	1/1:0,1:1:3:32,3,0	0/0:3,0:3:6:0,6,76	./.:.:.:.:.	0/0:1,0:1:3:0,3,32	./.:.:.:.:.	0/0:2,0:2:3:0,3,45	0/0:4,0:4:9:0,9,106	0/0:6,0:6:9:0,9,134	0/0:24,0:24:72:0,72,794
chr0	2875204	.	G	C	954.3	.	AC=13;AF=0.052;AN=248;BaseQRankSum=1.076;DP=637;Dels=0.00;FS=0.620;HaplotypeScore=0.1575;InbreedingCoeff=0.2488;MLEAC=10;MLEAF=0.040;MQ=59.69;MQ0=0;MQRankSum=-0.540;QD=21.69;ReadPosRankSum=-1.692	GT:AD:DP:GQ:PL	0/0:52,0:52:99:0,156,1690	0/0:10,0:10:30:0,30,318	0/0:5,0:5:15:0,15,164	0/0:20,0:20:57:0,57,618	0/0:9,0:9:27:0,27,278	0/0:4,0:4:12:0,12,122	0/0:5,0:5:15:0,15,157	./.:.:.:.:.	./.:.:.:.:.	1/1:0,19:19:57:594,57,0	1/1:0,3:3:9:97,9,0	0/0:10,0:10:30:0,30,314	0/0:11,0:11:30:0,30,324	0/0:3,0:3:9:0,9,103	0/0:4,0:4:12:0,12,125	0/0:14,0:14:36:0,36,397	0/0:7,0:7:21:0,21,226	0/0:4,0:4:12:0,12,130	0/0:2,0:2:6:0,6,63	0/0:4,0:4:12:0,12,128	0/0:5,0:5:15:0,15,170	0/0:12,0:12:36:0,36,375	0/0:10,0:10:30:0,30,319	0/0:15,0:15:45:0,45,477	0/0:2,0:2:6:0,6,59	0/0:6,0:6:18:0,18,188	0/0:10,0:10:30:0,30,321	0/0:2,0:2:6:0,6,65	0/0:2,0:2:3:0,3,33	0/0:10,0:10:30:0,30,313	0/0:7,0:7:21:0,21,230	0/0:3,0:3:9:0,9,97	0/0:5,0:5:15:0,15,156	0/0:5,0:5:15:0,15,172	0/0:9,0:10:28:0,28,284	0/0:7,0:7:21:0,21,227	0/0:14,0:14:39:0,39,424	0/0:7,0:7:21:0,21,217	0/0:6,0:6:18:0,18,193	1/1:0,3:3:9:97,9,0	0/0:4,0:4:12:0,12,134	0/0:9,0:9:27:0,27,291	0/0:10,0:10:27:0,27,301	0/0:11,0:11:33:0,33,355	0/0:5,0:5:15:0,15,160	0/0:9,0:9:24:0,24,266	0/0:7,0:7:18:0,18,203	0/0:2,0:2:6:0,6,61	0/0:2,0:2:6:0,6,61	0/0:5,0:5:15:0,15,161	./.:.:.:.:.	./.:.:.:.:.	1/1:0,4:4:12:126,12,0	0/0:3,0:3:9:0,9,94	0/0:5,0:5:15:0,15,153	0/0:3,0:3:9:0,9,93	0/0:3,0:3:9:0,9,97	0/0:2,0:2:6:0,6,64	./.:.:.:.:.	0/0:1,0:1:3:0,3,32	0/0:3,0:3:9:0,9,92	0/0:2,0:2:6:0,6,62	0/0:4,0:4:12:0,12,125	0/0:4,0:4:12:0,12,124	0/0:3,0:3:9:0,9,95	0/0:1,0:1:3:0,3,32	0/0:2,0:2:6:0,6,61	0/0:3,0:3:9:0,9,97	0/0:2,0:2:6:0,6,67	0/0:2,0:2:6:0,6,67	0/0:2,0:2:6:0,6,65	./.:.:.:.:.	./.:.:.:.:.	0/0:1,0:1:3:0,3,30	0/0:3,0:3:9:0,9,96	0/0:1,0:1:3:0,3,31	0/0:2,0:2:6:0,6,64	0/0:1,0:1:3:0,3,31	0/0:1,0:1:3:0,3,32	0/0:1,0:1:3:0,3,34	0/0:2,0:2:6:0,6,64	0/0:1,0:1:3:0,3,31	0/0:4,0:4:12:0,12,129	0/0:1,0:1:3:0,3,32	0/0:3,0:3:9:0,9,94	0/0:3,0:3:9:0,9,96	0/0:1,0:1:3:0,3,31	0/0:9,0:9:27:0,27,295	./.:.:.:.:.	0/0:6,0:6:18:0,18,194	0/0:1,0:1:3:0,3,32	0/0:1,0:1:3:0,3,32	0/0:2,0:2:6:0,6,61	0/0:1,0:1:3:0,3,32	./.:.:.:.:.	0/0:6,0:6:18:0,18,183	0/0:7,0:7:21:0,21,212	0/0:3,0:3:9:0,9,95	0/0:1,0:1:3:0,3,31	0/0:1,0:1:3:0,3,32	0/0:3,0:3:9:0,9,97	0/0:1,0:1:3:0,3,26	0/0:4,0:4:12:0,12,131	0/0:3,0:3:9:0,9,97	0/0:1,0:1:3:0,3,31	0/0:1,0:1:3:0,3,32	0/0:2,0:2:6:0,6,65	0/0:1,0:1:3:0,3,31	0/1:2,2:4:52:52,0,52	0/0:2,0:2:6:0,6,62	0/0:4,0:4:12:0,12,122	0/1:2,2:4:53:54,0,53	0/1:2,2:4:49:49,0,51	1/1:0,3:3:9:93,9,0	0/0:3,0:3:9:0,9,95	./.:.:.:.:.	0/0:1,0:1:3:0,3,30	0/0:4,0:4:12:0,12,127	./.:.:.:.:.	0/0:6,0:6:15:0,15,175	0/0:2,0:2:6:0,6,67	0/0:5,0:5:15:0,15,162	0/0:3,0:3:9:0,9,97	0/0:4,0:4:12:0,12,125	0/0:4,0:4:12:0,12,126	0/0:5,0:5:15:0,15,154	0/0:2,0:2:3:0,3,45	0/0:2,0:2:6:0,6,65	0/0:1,0:1:3:0,3,31	0/0:4,0:4:6:0,6,89	./.:.:.:.:.	0/0:8,0:8:15:0,15,197	0/0:6,0:6:9:0,9,134	./.:.:.:.:.	0/0:4,0:4:9:0,9,105	0/0:2,0:2:3:0,3,45	0/0:31,0:31:93:0,93,1042
chr0	2875890	.	G	A	606.54	.	AC=13;AF=0.053;AN=244;BaseQRankSum=-1.279;DP=776;Dels=0.00;FS=4.769;HaplotypeScore=0.1567;InbreedingCoeff=0.2575;MLEAC=11;MLEAF=0.045;MQ=58.91;MQ0=5;MQRankSum=0.699;QD=15.96;ReadPosRankSum=-0.535	GT:AD:DP:GQ:PL	0/0:57,0:57:99:0,168,1846	0/0:23,0:23:66:0,66,726	0/0:11,0:11:33:0,33,347	0/0:38,1:39:99:0,105,1159	0/0:14,0:14:42:0,42,442	0/0:6,0:6:18:0,18,193	0/0:13,0:13:39:0,39,404	0/0:2,0:2:6:0,6,65	0/0:1,0:1:3:0,3,32	0/0:12,0:12:36:0,36,384	./.:.:.:.:.	0/0:14,0:14:42:0,42,458	0/0:11,0:11:33:0,33,370	0/0:1,0:1:3:0,3,32	0/0:16,0:16:48:0,48,515	0/0:12,0:12:30:0,30,329	0/0:16,0:16:36:0,36,431	0/0:1,0:1:3:0,3,32	0/0:8,0:8:18:0,18,212	0/0:5,0:5:9:0,9,96	0/0:4,0:4:12:0,12,132	0/1:5,4:9:99:101,0,135	0/0:11,0:11:33:0,33,349	0/0:13,0:13:39:0,39,423	./.:.:.:.:.	0/0:17,0:17:45:0,45,514	0/0:11,0:11:33:0,33,341	0/0:1,0:1:3:0,3,32	0/0:3,0:3:9:0,9,100	0/0:14,0:14:36:0,36,404	0/0:2,0:2:6:0,6,63	0/0:3,0:3:9:0,9,99	0/0:7,0:7:15:0,15,171	0/0:2,0:2:6:0,6,69	0/0:18,0:18:51:0,51,552	0/0:5,0:5:15:0,15,156	0/0:14,0:14:33:0,33,395	0/0:4,0:4:12:0,12,129	0/0:10,0:10:24:0,24,253	0/0:3,0:3:9:0,9,98	0/0:3,0:3:9:0,9,85	0/0:14,0:14:36:0,36,421	0/0:12,0:12:36:0,36,378	1/1:0,8:8:21:237,21,0	0/0:12,0:12:33:0,33,362	0/0:10,0:10:27:0,27,298	0/0:9,0:9:27:0,27,299	0/1:1,2:3:20:58,0,20	0/0:5,0:5:15:0,15,162	0/0:6,0:6:18:0,18,193	./.:.:.:.:.	0/0:2,0:2:6:0,6,63	0/0:2,0:2:6:0,6,63	0/0:4,0:4:12:0,12,122	1/1:0,2:2:6:63,6,0	0/0:1,0:1:3:0,3,33	1/1:0,5:5:15:158,15,0	1/1:0,4:4:12:125,12,0	0/0:3,0:3:9:0,9,96	1/1:0,1:1:3:32,3,0	./.:.:.:.:.	0/0:1,0:1:3:0,3,34	0/0:11,0:11:33:0,33,345	0/0:3,0:3:9:0,9,96	0/0:7,0:7:21:0,21,221	0/0:7,0:7:21:0,21,220	0/0:8,0:8:24:0,24,257	0/0:6,0:6:18:0,18,192	0/0:1,0:1:3:0,3,31	./.:.:.:.:.	./.:.:.:.:.	0/0:4,0:4:12:0,12,125	0/0:1,0:1:3:0,3,32	0/0:8,0:8:21:0,21,228	0/0:3,0:3:9:0,9,97	./.:.:.:.:.	0/0:2,0:2:6:0,6,61	0/0:2,0:2:6:0,6,66	0/0:2,0:2:6:0,6,66	0/0:8,0:8:24:0,24,249	0/0:2,0:2:6:0,6,65	./.:.:.:.:.	0/0:3,0:3:9:0,9,98	0/0:3,0:3:6:0,6,75	0/0:5,0:5:15:0,15,157	0/0:2,0:2:6:0,6,63	0/0:1,0:1:3:0,3,32	0/0:2,0:2:6:0,6,62	0/0:3,0:3:9:0,9,97	0/0:3,0:3:9:0,9,97	0/0:1,0:1:3:0,3,33	0/0:3,0:3:9:0,9,100	0/0:1,0:1:3:0,3,32	0/0:2,0:2:6:0,6,62	0/0:1,0:1:3:0,3,33	./.:.:.:.:.	0/0:1,0:1:3:0,3,35	0/0:2,0:2:3:0,3,32	0/0:2,0:2:6:0,6,69	0/0:1,0:1:3:0,3,33	0/0:5,0:5:15:0,15,160	0/0:1,0:1:3:0,3,33	0/0:4,0:4:12:0,12,129	0/0:2,0:2:6:0,6,66	0/0:5,0:5:15:0,15,155	0/0:3,0:3:9:0,9,95	0/0:2,0:2:6:0,6,60	0/0:2,0:2:6:0,6,65	./.:.:.:.:.	0/0:2,0:2:6:0,6,63	0/0:6,0:6:15:0,15,170	./.:.:.:.:.	0/0:11,0:11:33:0,33,350	0/0:5,0:5:15:0,15,166	0/0:7,0:7:21:0,21,231	0/0:8,0:8:24:0,24,253	0/0:1,0:1:3:0,3,32	0/0:3,0:3:9:0,9,92	0/0:3,0:3:9:0,9,96	0/0:3,0:3:9:0,9,99	./.:.:.:.:.	0/1:5,1:6:13:13,0,138	0/0:10,0:10:21:0,21,260	0/0:6,0:6:18:0,18,189	0/0:3,0:3:9:0,9,92	0/0:2,0:2:6:0,6,59	0/0:4,0:4:12:0,12,129	0/0:5,0:5:15:0,15,153	0/0:2,0:2:6:0,6,65	./.:.:.:.:.	0/0:2,0:2:3:0,3,32	0/0:1,0:1:3:0,3,31	./.:.:.:.:.	0/0:1,0:1:3:0,3,31	./.:.:.:.:.	0/0:2,0:2:3:0,3,45	0/0:27,0:27:78:0,78,893
chr0	2899013	.	C	G	227.39	.	AC=12;AF=0.078;AN=154;BaseQRankSum=-0.212;DP=392;Dels=0.00;FS=0.000;HaplotypeScore=0.0216;InbreedingCoeff=0.1641;MLEAC=10;MLEAF=0.065;MQ=23.10;MQ0=72;MQRankSum=-0.978;QD=11.97;ReadPosRankSum=-0.978	GT:AD:DP:GQ:PL	0/0:29,0:29:24:0,24,252	0/0:7,0:7:12:0,12,131	0/0:12,0:12:9:0,9,97	0/0:18,0:18:18:0,18,189	0/0:9,0:9:12:0,12,124	0/0:5,0:5:6:0,6,65	0/0:3,0:3:6:0,6,62	./.:.:.:.:.	./.:.:.:.:.	0/0:2,0:2:3:0,3,34	./.:.:.:.:.	0/0:4,0:4:6:0,6,65	0/0:3,0:3:3:0,3,34	./.:.:.:.:.	0/0:10,0:10:6:0,6,61	0/0:7,0:7:6:0,6,63	0/0:9,0:9:3:0,3,32	0/0:2,0:2:3:0,3,32	0/0:3,0:3:3:0,3,32	0/0:1,0:1:3:0,3,32	0/0:1,0:1:3:0,3,32	0/0:6,0:6:9:0,9,92	0/0:7,0:7:9:0,9,96	0/0:4,0:4:3:0,3,30	0/0:4,0:4:6:0,6,69	1/1:0,6:6:6:59,6,0	0/0:7,0:7:6:0,6,61	./.:.:.:.:.	0/0:1,0:1:3:0,3,27	0/0:9,0:9:6:0,6,63	0/0:5,0:5:6:0,6,49	./.:.:.:.:.	0/0:2,0:2:3:0,3,31	0/0:1,0:1:3:0,3,32	0/0:3,0:3:3:0,3,33	./.:.:.:.:.	0/0:4,0:4:3:0,3,32	0/0:6,0:6:3:0,3,32	0/0:3,0:3:3:0,3,33	0/0:2,0:2:3:0,3,34	./.:.:.:.:.	0/0:8,0:8:6:0,6,67	./.:.:.:.:.	0/0:9,0:9:12:0,12,134	0/0:7,0:7:3:0,3,32	1/1:0,8:8:15:160,15,0	./.:.:.:.:.	0/0:1,0:1:3:0,3,32	./.:.:.:.:.	0/0:2,0:2:6:0,6,65	./.:.:.:.:.	0/0:5,0:5:9:0,9,92	./.:.:.:.:.	./.:.:.:.:.	./.:.:.:.:.	./.:.:.:.:.	./.:.:.:.:.	0/0:2,0:2:6:0,6,61	./.:.:.:.:.	./.:.:.:.:.	./.:.:.:.:.	0/0:1,0:1:3:0,3,32	0/0:5,0:5:6:0,6,61	0/0:4,0:4:3:0,3,30	./.:.:.:.:.	./.:.:.:.:.	0/0:1,0:1:3:0,3,32	1/1:0,1:1:3:33,3,0	0/0:3,0:3:3:0,3,32	./.:.:.:.:.	./.:.:.:.:.	./.:.:.:.:.	./.:.:.:.:.	./.:.:.:.:.	0/0:2,0:2:6:0,6,63	0/0:2,0:2:6:0,6,61	0/0:3,0:3:6:0,6,65	0/0:2,0:2:3:0,3,30	0/0:1,0:1:3:0,3,32	0/0:2,0:2:3:0,3,30	./.:.:.:.:.	./.:.:.:.:.	./.:.:.:.:.	0/0:3,0:3:6:0,6,63	./.:.:.:.:.	0/0:4,0:4:6:0,6,65	./.:.:.:.:.	0/0:3,0:3:3:0,3,27	0/0:3,0:3:6:0,6,63	./.:.:.:.:.	./.:.:.:.:.	0/0:2,0:2:3:0,3,32	0/0:3,0:3:6:0,6,65	./.:.:.:.:.	./.:.:.:.:.	0/0:1,0:1:3:0,3,28	0/0:4,0:4:9:0,9,89	./.:.:.:.:.	./.:.:.:.:.	./.:.:.:.:.	0/0:2,0:2:3:0,3,32	./.:.:.:.:.	0/0:2,0:2:3:0,3,31	./.:.:.:.:.	./.:.:.:.:.	./.:.:.:.:.	./.:.:.:.:.	1/1:0,1:1:3:32,3,0	./.:.:.:.:.	./.:.:.:.:.	0/0:3,0:3:9:0,9,95	./.:.:.:.:.	0/0:2,0:2:3:0,3,33	1/1:0,2:2:3:33,3,0	0/0:2,0:2:6:0,6,63	./.:.:.:.:.	./.:.:.:.:.	./.:.:.:.:.	0/0:2,0:2:3:0,3,32	0/0:2,0:2:3:0,3,31	./.:.:.:.:.	0/0:1,0:1:3:0,3,32	./.:.:.:.:.	./.:.:.:.:.	0/0:1,1:2:3:0,3,28	0/0:2,0:2:3:0,3,32	0/0:3,0:3:6:0,6,61	./.:.:.:.:.	./.:.:.:.:.	./.:.:.:.:.	./.:.:.:.:.	0/0:2,0:2:3:0,3,45	1/1:0,1:1:3:32,3,0	./.:.:.:.:.	./.:.:.:.:.	./.:.:.:.:.	0/0:20,0:20:21:0,21,244
chr0	2966383	.	C	G	726.09	.	AC=16;AF=0.064;AN=250;DP=721;Dels=0.00;FS=8.014;HaplotypeScore=0.1828;InbreedingCoeff=0.3786;MLEAC=11;MLEAF=0.044;MQ=58.80;MQ0=8;QD=25.93	GT:AD:DP:GQ:PL	0/0:32,0:32:96:0,96,1040	0/0:24,0:24:66:0,66,739	0/0:15,0:16:45:0,45,499	0/0:19,0:19:57:0,57,603	0/0:18,0:18:54:0,54,579	0/0:5,0:5:15:0,15,154	0/0:3,0:3:9:0,9,101	./.:.:.:.:.	0/0:1,0:1:3:0,3,32	0/0:16,0:16:48:0,48,510	0/0:2,0:2:6:0,6,66	0/0:5,0:5:12:0,12,138	0/0:14,0:14:42:0,42,461	./.:.:.:.:.	0/0:14,0:14:39:0,39,433	0/0:13,0:13:39:0,39,415	0/0:13,0:13:39:0,39,427	0/0:2,0:2:6:0,6,66	0/0:1,0:1:3:0,3,32	0/0:2,0:2:6:0,6,66	0/0:1,0:1:3:0,3,32	0/0:2,0:2:6:0,6,66	0/0:7,0:7:21:0,21,224	0/0:13,0:14:36:0,36,409	1/1:0,2:2:6:69,6,0	0/0:22,0:22:63:0,63,713	1/1:0,11:11:33:358,33,0	0/0:1,0:1:3:0,3,29	./.:.:.:.:.	0/0:11,0:11:33:0,33,360	0/0:2,0:2:6:0,6,63	0/0:3,0:3:9:0,9,98	0/0:5,0:5:12:0,12,144	0/0:2,0:2:6:0,6,68	0/0:14,0:14:39:0,39,447	./.:.:.:.:.	0/0:25,0:25:66:0,66,756	0/0:7,0:7:21:0,21,222	0/0:8,0:8:24:0,24,259	0/0:5,0:5:15:0,15,156	0/0:2,0:2:6:0,6,63	0/0:9,0:10:24:0,24,272	0/0:14,0:14:42:0,42,459	0/0:15,0:16:42:0,42,465	0/0:18,0:18:54:0,54,574	0/0:9,0:9:27:0,27,301	0/0:12,0:12:33:0,33,367	0/0:2,0:2:6:0,6,67	0/0:3,0:3:9:0,9,95	0/0:4,0:4:12:0,12,130	0/0:2,0:2:6:0,6,63	0/0:2,0:2:6:0,6,65	0/0:3,0:3:9:0,9,92	./.:.:.:.:.	0/0:6,0:6:18:0,18,198	./.:.:.:.:.	0/0:4,0:4:12:0,12,132	0/0:7,0:7:21:0,21,225	0/0:5,0:5:15:0,15,167	0/0:5,0:5:15:0,15,166	0/0:3,0:3:9:0,9,92	./.:.:.:.:.	0/0:4,0:4:12:0,12,127	0/0:2,0:2:6:0,6,65	0/0:1,0:1:3:0,3,33	0/0:4,0:4:12:0,12,132	0/0:2,0:2:6:0,6,67	0/0:8,0:8:24:0,24,269	0/0:4,0:4:9:0,9,86	0/0:1,0:1:3:0,3,32	0/0:1,0:1:3:0,3,33	0/0:1,0:1:3:0,3,32	0/0:1,0:1:3:0,3,32	0/0:3,0:3:9:0,9,100	0/0:6,0:8:18:0,18,195	0/0:4,0:4:12:0,12,130	0/0:1,0:1:3:0,3,35	0/0:3,0:3:9:0,9,95	./.:.:.:.:.	0/0:1,0:1:3:0,3,32	./.:.:.:.:.	./.:.:.:.:.	0/0:2,0:2:6:0,6,67	0/0:3,0:3:9:0,9,86	0/0:5,0:5:15:0,15,162	1/1:0,2:2:6:66,6,0	0/0:4,0:4:9:0,9,108	0/0:4,0:4:12:0,12,126	0/0:1,0:1:3:0,3,33	0/0:2,0:2:6:0,6,64	0/0:1,0:1:3:0,3,32	./.:.:.:.:.	0/0:2,0:2:6:0,6,65	0/0:2,0:4:6:0,6,69	0/0:4,0:4:12:0,12,130	./.:.:.:.:.	0/0:2,0:2:6:0,6,65	1/1:0,4:4:12:137,12,0	1/1:0,3:3:9:103,9,0	1/1:0,1:1:3:34,3,0	1/1:0,3:3:9:97,9,0	0/0:1,0:1:3:0,3,32	0/0:2,0:2:6:0,6,71	0/0:3,0:3:9:0,9,96	0/0:3,0:3:9:0,9,103	0/0:2,0:2:6:0,6,67	0/0:5,0:5:15:0,15,164	0/0:6,0:6:18:0,18,197	0/0:1,0:1:3:0,3,32	0/0:2,0:2:6:0,6,61	1/1:0,2:2:6:61,6,0	0/0:1,0:1:3:0,3,32	0/0:9,0:9:27:0,27,287	0/0:7,0:7:21:0,21,214	0/0:3,0:3:9:0,9,97	0/0:2,0:2:6:0,6,63	0/0:7,0:7:21:0,21,222	0/0:6,0:6:18:0,18,196	0/0:2,0:2:6:0,6,66	0/0:3,0:3:9:0,9,96	0/0:3,0:3:9:0,9,100	0/0:3,0:3:9:0,9,101	0/0:8,0:8:24:0,24,256	0/0:2,0:2:6:0,6,69	0/0:2,0:2:6:0,6,63	0/0:1,0:1:3:0,3,33	0/0:6,0:6:15:0,15,175	0/0:4,0:4:12:0,12,132	0/0:2,0:2:6:0,6,65	0/0:4,0:4:6:0,6,89	0/0:2,0:4:3:0,3,45	0/0:2,0:2:3:0,3,45	0/0:3,0:3:6:0,6,64	0/0:2,0:2:3:0,3,45	0/0:2,0:4:3:0,3,45	0/0:9,0:9:18:0,18,230	0/0:30,0:30:75:0,75,846
chr0	2973695	.	C	G	566.84	.	AC=10;AF=0.050;AN=200;DP=717;Dels=0.00;FS=2.527;HaplotypeScore=0.0283;InbreedingCoeff=0.2217;MLEAC=7;MLEAF=0.035;MQ=20.43;MQ0=71;QD=16.20	GT:AD:DP:GQ:PL	0/0:25,0:25:39:0,39,364	0/0:18,0:18:27:0,27,270	0/0:16,0:16:18:0,18,175	1/1:0,30:30:54:552,54,0	0/0:21,0:21:39:0,39,383	./.:.:.:.:.	0/0:2,0:2:3:0,3,31	./.:.:.:.:.	1/1:0,1:1:3:25,3,0	0/0:9,0:9:15:0,15,145	./.:.:.:.:.	0/0:8,0:8:15:0,15,151	0/0:9,0:9:21:0,21,207	./.:.:.:.:.	0/0:20,0:20:48:0,48,480	0/0:14,0:14:18:0,18,166	0/0:12,0:12:12:0,12,118	0/0:1,0:1:3:0,3,25	0/0:3,0:3:6:0,6,58	0/0:7,0:7:9:0,9,87	./.:.:.:.:.	0/0:15,0:15:24:0,24,229	0/0:10,0:10:15:0,15,155	0/0:18,0:18:21:0,21,207	./.:.:.:.:.	0/0:14,0:14:30:0,30,303	0/0:6,0:6:15:0,15,152	./.:.:.:.:.	./.:.:.:.:.	0/0:16,0:16:30:0,30,298	0/0:2,0:2:3:0,3,25	0/0:5,0:5:6:0,6,49	0/0:12,0:12:27:0,27,278	0/0:2,0:2:6:0,6,49	0/0:11,0:11:15:0,15,148	0/0:2,0:2:3:0,3,25	0/0:17,0:17:18:0,18,180	0/0:3,0:3:6:0,6,59	0/0:11,0:11:18:0,18,184	./.:.:.:.:.	./.:.:.:.:.	0/0:15,0:15:27:0,27,269	0/0:18,0:18:30:0,30,296	0/0:11,0:11:21:0,21,207	0/0:14,0:14:18:0,18,172	0/0:9,0:9:21:0,21,203	0/0:7,0:7:3:0,3,31	1/1:0,1:1:3:25,3,0	./.:.:.:.:.	./.:.:.:.:.	1/1:0,1:1:3:31,3,0	1/1:0,2:2:6:59,6,0	0/0:7,0:7:12:0,12,115	0/0:2,0:2:3:0,3,30	0/0:6,0:6:9:0,9,89	./.:.:.:.:.	0/0:4,0:4:9:0,9,91	0/0:2,0:2:6:0,6,59	0/0:5,0:5:3:0,3,31	./.:.:.:.:.	0/0:5,0:5:12:0,12,118	./.:.:.:.:.	0/0:5,0:5:9:0,9,89	0/0:6,0:6:12:0,12,117	0/0:2,0:2:6:0,6,63	0/0:3,0:3:3:0,3,29	0/0:5,0:5:6:0,6,59	0/0:5,0:5:15:0,15,150	0/0:5,0:5:15:0,15,148	./.:.:.:.:.	0/0:2,0:2:3:0,3,32	./.:.:.:.:.	0/0:4,0:4:9:0,9,92	0/0:6,0:6:6:0,6,59	./.:.:.:.:.	./.:.:.:.:.	0/0:2,0:2:6:0,6,59	0/0:1,0:1:3:0,3,29	0/0:3,0:3:9:0,9,86	0/0:3,0:3:3:0,3,29	0/0:4,0:4:9:0,9,89	./.:.:.:.:.	0/0:1,0:1:3:0,3,25	0/0:1,0:1:3:0,3,30	0/0:5,0:5:6:0,6,59	0/0:4,0:4:6:0,6,49	./.:.:.:.:.	0/0:3,0:3:3:0,3,25	0/0:6,0:6:6:0,6,59	0/0:2,0:2:3:0,3,25	./.:.:.:.:.	./.:.:.:.:.	0/0:3,0:3:9:0,9,89	./.:.:.:.:.	0/0:2,0:2:3:0,3,32	./.:.:.:.:.	0/0:3,0:3:6:0,6,49	0/0:4,0:4:6:0,6,63	./.:.:.:.:.	./.:.:.:.:.	./.:.:.:.:.	0/0:3,0:3:6:0,6,60	0/0:5,0:5:9:0,9,95	./.:.:.:.:.	./.:.:.:.:.	0/0:5,0:5:12:0,12,122	0/0:2,0:2:3:0,3,25	0/0:3,0:3:3:0,3,30	./.:.:.:.:.	./.:.:.:.:.	0/0:11,0:11:6:0,6,57	./.:.:.:.:.	./.:.:.:.:.	0/0:4,0:4:6:0,6,61	0/0:6,0:6:3:0,3,30	0/0:1,0:1:3:0,3,29	0/0:1,0:1:3:0,3,29	0/0:5,0:5:9:0,9,83	0/0:5,0:5:6:0,6,61	0/0:2,0:2:3:0,3,30	0/0:6,0:6:6:0,6,61	0/0:6,0:6:9:0,9,89	0/0:4,0:4:6:0,6,61	0/0:5,0:5:9:0,9,103	./.:.:.:.:.	0/0:2,0:2:3:0,3,29	0/0:6,0:6:9:0,9,107	0/0:4,0:4:3:0,3,31	./.:.:.:.:.	0/0:4,0:4:3:0,3,44	0/0:2,0:2:3:0,3,45	./.:.:.:.:.	0/0:9,0:9:6:0,6,89	0/0:4,0:5:9:0,9,106	0/0:6,0:6:12:0,12,151	0/0:4,0:4:6:0,6,74	0/0:23,0:23:24:0,24,217
chr0	3026927	.	C	T	897.81	.	AC=22;AF=0.109;AN=202;BaseQRankSum=1.174;DP=581;Dels=0.00;FS=9.176;HaplotypeScore=0.0546;InbreedingCoeff=0.3926;MLEAC=20;MLEAF=0.099;MQ=38.22;MQ0=77;MQRankSum=2.400;QD=15.48;ReadPosRankSum=-0.228	GT:AD:DP:GQ:PL	0/0:40,0:40:90:0,90,910	0/0:6,0:6:12:0,12,115	0/0:14,0:14:24:0,24,251	0/0:15,0:15:24:0,24,245	0/0:6,0:6:12:0,12,114	0/0:16,0:16:36:0,36,342	0/0:6,0:6:9:0,9,77	./.:.:.:.:.	0/0:4,0:4:3:0,3,29	0/0:7,0:7:9:0,9,83	./.:.:.:.:.	1/1:0,6:6:15:153,15,0	0/0:10,0:10:18:0,18,175	0/0:2,0:2:3:0,3,34	0/0:5,0:5:3:0,3,33	0/0:9,0:9:12:0,12,114	0/0:4,0:4:3:0,3,30	0/0:2,0:2:3:0,3,34	0/0:4,0:4:3:0,3,29	0/0:5,0:5:3:0,3,29	0/0:4,0:4:3:0,3,30	0/0:7,0:7:12:0,12,115	0/0:16,0:16:30:0,30,292	1/1:0,9:9:15:156,15,0	0/0:2,0:2:3:0,3,32	0/0:17,0:17:33:0,33,308	0/0:7,0:7:6:0,6,62	0/0:5,0:5:9:0,9,95	./.:.:.:.:.	0/0:7,0:7:9:0,9,91	0/0:7,0:7:9:0,9,89	0/0:4,0:4:6:0,6,64	0/0:7,0:7:9:0,9,92	./.:.:.:.:.	0/0:6,0:6:9:0,9,89	0/0:3,0:3:6:0,6,69	0/0:12,0:12:24:0,24,244	0/0:6,0:6:12:0,12,115	0/0:7,0:7:15:0,15,138	0/0:3,0:3:6:0,6,67	0/0:2,0:2:3:0,3,32	0/0:7,0:7:15:0,15,148	0/0:11,0:11:24:0,24,236	1/1:0,15:15:21:220,21,0	0/0:13,0:13:30:0,30,291	0/0:10,0:10:12:0,12,111	0/0:2,0:2:3:0,3,29	./.:.:.:.:.	./.:.:.:.:.	0/0:5,0:5:6:0,6,64	./.:.:.:.:.	0/0:5,0:5:12:0,12,120	./.:.:.:.:.	./.:.:.:.:.	1/1:0,6:6:12:115,12,0	./.:.:.:.:.	./.:.:.:.:.	1/1:0,6:6:9:89,9,0	0/0:2,0:2:6:0,6,57	./.:.:.:.:.	0/0:1,0:1:3:0,3,27	./.:.:.:.:.	0/0:5,0:5:9:0,9,95	0/0:2,0:2:6:0,6,66	0/0:3,0:3:6:0,6,53	0/0:6,0:6:12:0,12,122	0/0:1,0:1:3:0,3,30	0/0:2,0:2:3:0,3,29	./.:.:.:.:.	./.:.:.:.:.	./.:.:.:.:.	0/0:2,0:2:6:0,6,67	0/0:2,0:2:6:0,6,57	0/0:1,0:1:3:0,3,29	1/1:0,2:2:6:66,6,0	./.:.:.:.:.	1/1:0,3:3:9:92,9,0	./.:.:.:.:.	1/1:0,2:2:6:57,6,0	0/0:4,0:4:12:0,12,118	./.:.:.:.:.	0/0:1,0:1:3:0,3,30	0/0:6,0:6:9:0,9,99	./.:.:.:.:.	0/0:6,0:6:6:0,6,74	0/0:1,0:1:3:0,3,31	0/0:5,0:5:12:0,12,122	./.:.:.:.:.	./.:.:.:.:.	0/0:4,0:4:6:0,6,59	./.:.:.:.:.	./.:.:.:.:.	0/0:1,0:1:3:0,3,30	./.:.:.:.:.	0/0:2,0:2:3:0,3,33	0/0:3,0:3:6:0,6,61	0/0:3,0:3:3:0,3,31	0/0:1,0:1:3:0,3,30	./.:.:.:.:.	./.:.:.:.:.	0/0:5,0:5:3:0,3,28	./.:.:.:.:.	./.:.:.:.:.	0/0:1,0:1:3:0,3,26	0/0:2,0:2:3:0,3,30	0/0:4,0:4:9:0,9,92	0/0:2,0:2:3:0,3,30	0/0:6,0:6:9:0,9,83	./.:.:.:.:.	0/0:3,0:3:6:0,6,55	0/0:3,0:3:9:0,9,85	./.:.:.:.:.	0/0:7,0:7:9:0,9,80	0/0:2,0:2:3:0,3,26	0/0:3,0:3:3:0,3,31	0/0:1,0:1:3:0,3,30	./.:.:.:.:.	0/0:2,0:2:3:0,3,32	1/1:0,6:6:9:95,9,0	0/0:2,0:2:3:0,3,29	1/1:0,1:1:3:26,3,0	1/1:0,2:2:6:64,6,0	0/0:6,0:6:6:0,6,59	0/0:2,0:2:3:0,3,32	./.:.:.:.:.	0/0:4,0:4:6:0,6,61	0/0:2,0:2:3:0,3,33	./.:.:.:.:.	./.:.:.:.:.	0/0:2,1:3:3:0,3,45	./.:.:.:.:.	0/0:3,0:3:9:0,9,88	0/0:2,0:2:3:0,3,44	0/0:4,0:4:9:0,9,105	0/0:7,0:7:12:0,12,147	0/0:1,0:1:3:0,3,24	0/0:19,0:19:18:0,18,189
chr0	3070499	.	T	C	6801.72	.	AC=160;AF=0.879;AN=182;BaseQRankSum=0.106;DP=1077;Dels=0.00;FS=2.881;HaplotypeScore=0.1532;InbreedingCoeff=0.3923;MLEAC=161;MLEAF=0.885;MQ=19.01;MQ0=71;MQRankSum=0.743;QD=8.46;ReadPosRankSum=0.584	GT:AD:DP:GQ:PL	1/1:0,58:58:42:433,42,0	1/1:0,23:23:24:248,24,0	1/1:0,18:18:21:201,21,0	1/1:0,36:36:24:237,24,0	1/1:0,20:20:9:92,9,0	1/1:0,17:17:12:119,12,0	1/1:0,15:15:6:57,6,0	./.:.:.:.:.	./.:.:.:.:.	1/1:0,21:21:24:249,24,0	1/1:0,2:2:3:30,3,0	0/0:6,4:10:18:0,18,184	1/1:0,16:16:9:89,9,0	./.:.:.:.:.	1/1:0,14:14:6:59,6,0	1/1:0,13:13:9:89,9,0	1/1:0,22:22:15:156,15,0	./.:.:.:.:.	1/1:0,9:9:3:29,3,0	1/1:0,4:4:6:59,6,0	./.:.:.:.:.	0/0:2,11:13:6:0,6,64	1/1:0,18:18:15:148,15,0	0/0:7,7:14:21:0,21,208	./.:.:.:.:.	1/1:0,16:16:15:150,15,0	1/1:0,37:37:54:525,54,0	1/1:0,5:5:3:31,3,0	./.:.:.:.:.	1/1:0,21:21:18:178,18,0	./.:.:.:.:.	./.:.:.:.:.	1/1:0,17:17:6:59,6,0	./.:.:.:.:.	1/1:0,23:23:18:169,18,0	1/1:0,4:4:3:33,3,0	1/1:0,20:20:15:148,15,0	1/1:0,11:11:9:88,9,0	1/1:0,15:15:15:148,15,0	./.:.:.:.:.	./.:.:.:.:.	1/1:0,13:13:15:158,15,0	1/1:0,20:20:27:275,27,0	0/0:6,12:18:18:0,18,178	1/1:0,9:9:6:59,6,0	1/1:0,22:22:15:154,15,0	1/1:0,15:15:6:59,6,0	./.:.:.:.:.	1/1:0,3:3:6:57,6,0	1/1:0,7:7:6:63,6,0	1/1:0,3:3:3:29,3,0	1/1:0,4:4:3:31,3,0	1/1:0,3:3:3:31,3,0	1/1:0,10:10:15:143,15,0	./.:.:.:.:.	./.:.:.:.:.	0/0:2,4:6:6:0,6,63	0/0:4,2:6:12:0,12,115	./.:.:.:.:.	0/0:1,2:3:3:0,3,31	1/1:0,3:3:6:59,6,0	1/1:0,2:2:3:32,3,0	1/1:0,5:5:9:89,9,0	1/1:0,5:5:3:31,3,0	1/1:0,12:12:12:118,12,0	1/1:0,5:5:3:30,3,0	1/1:0,7:7:15:153,15,0	./.:.:.:.:.	1/1:0,6:6:6:59,6,0	./.:.:.:.:.	1/1:0,7:7:3:32,3,0	1/1:0,4:4:3:26,3,0	1/1:0,1:1:3:30,3,0	1/1:0,7:7:3:32,3,0	0/0:7,0:7:6:0,6,58	./.:.:.:.:.	./.:.:.:.:.	1/1:0,3:3:3:30,3,0	./.:.:.:.:.	./.:.:.:.:.	1/1:0,1:1:3:30,3,0	1/1:0,4:4:3:35,3,0	1/1:0,3:3:3:30,3,0	1/1:0,7:7:3:30,3,0	1/1:0,6:6:6:57,6,0	./.:.:.:.:.	1/1:0,6:6:3:30,3,0	1/1:0,7:7:3:31,3,0	1/1:0,2:2:3:30,3,0	./.:.:.:.:.	./.:.:.:.:.	./.:.:.:.:.	1/1:0,4:4:3:30,3,0	1/1:0,4:4:6:63,6,0	1/1:0,3:3:6:61,6,0	./.:.:.:.:.	./.:.:.:.:.	./.:.:.:.:.	1/1:0,3:3:3:31,3,0	1/1:0,1:1:3:29,3,0	./.:.:.:.:.	1/1:0,2:2:3:30,3,0	./.:.:.:.:.	1/1:0,5:5:3:30,3,0	./.:.:.:.:.	1/1:0,10:10:3:29,3,0	1/1:0,12:12:3:33,3,0	1/1:0,5:5:3:32,3,0	./.:.:.:.:.	1/1:0,11:11:9:84,9,0	1/1:0,8:8:12:121,12,0	./.:.:.:.:.	1/1:0,10:10:6:57,6,0	1/1:0,6:6:6:59,6,0	./.:.:.:.:.	./.:.:.:.:.	./.:.:.:.:.	1/1:0,4:4:3:29,3,0	./.:.:.:.:.	./.:.:.:.:.	0/0:4,0:4:3:0,3,26	0/0:2,3:5:6:0,6,59	1/1:0,6:6:6:59,6,0	./.:.:.:.:.	1/1:0,3:3:3:29,3,0	1/1:0,2:2:6:59,6,0	./.:.:.:.:.	1/1:0,7:7:9:89,9,0	./.:.:.:.:.	./.:.:.:.:.	./.:.:.:.:.	./.:.:.:.:.	1/1:0,4:4:6:74,6,0	1/1:0,1:2:3:31,3,0	./.:.:.:.:.	1/1:1,4:5:6:89,6,0	0/0:4,29:33:12:0,12,131
chr0	3070501	.	G	A	849.53	.	AC=17;AF=0.090;AN=188;BaseQRankSum=-2.100;DP=1111;Dels=0.00;FS=4.593;HaplotypeScore=0.1484;InbreedingCoeff=0.3098;MLEAC=15;MLEAF=0.080;MQ=19.47;MQ0=71;MQRankSum=-1.011;QD=8.33;ReadPosRankSum=1.685	GT:AD:DP:GQ:PL	1/1:23,15:38:45:448,45,0	0/0:24,0:24:27:0,27,287	0/0:18,0:18:21:0,21,208	0/0:39,0:39:27:0,27,275	0/0:21,0:21:9:0,9,97	0/1:16,1:17:20:20,0,83	0/0:15,0:15:6:0,6,61	./.:.:.:.:.	./.:.:.:.:.	1/1:12,8:20:24:241,24,0	1/1:1,1:2:3:31,3,0	0/0:13,0:13:18:0,18,184	0/0:17,0:17:12:0,12,122	./.:.:.:.:.	0/0:16,0:16:12:0,12,122	0/0:13,0:13:9:0,9,92	0/0:22,0:22:15:0,15,160	./.:.:.:.:.	0/0:10,0:10:6:0,6,59	0/0:4,0:4:6:0,6,63	./.:.:.:.:.	0/0:18,0:18:6:0,6,66	0/0:18,0:18:15:0,15,153	0/0:20,0:20:24:0,24,245	0/0:10,0:10:3:0,3,28	0/0:18,0:18:21:0,21,218	0/0:36,0:36:54:0,54,551	0/0:5,0:5:3:0,3,30	./.:.:.:.:.	0/0:23,0:23:18:0,18,184	./.:.:.:.:.	./.:.:.:.:.	0/0:15,0:15:6:0,6,61	./.:.:.:.:.	0/0:25,0:25:24:0,24,248	0/0:4,0:4:3:0,3,33	0/0:20,0:20:15:0,15,158	1/1:0,8:8:9:87,9,0	0/0:14,0:14:12:0,12,122	./.:.:.:.:.	./.:.:.:.:.	0/0:14,0:14:15:0,15,161	0/0:21,0:21:27:0,27,282	0/0:23,0:23:18:0,18,189	0/0:9,0:9:6:0,6,63	0/0:22,0:22:15:0,15,157	0/0:15,0:15:6:0,6,61	./.:.:.:.:.	0/0:3,0:3:6:0,6,61	1/1:4,3:7:9:94,9,0	1/1:0,2:2:3:29,3,0	0/0:4,0:4:3:0,3,32	1/1:0,2:2:3:30,3,0	0/0:9,0:9:12:0,12,122	./.:.:.:.:.	./.:.:.:.:.	0/0:6,0:6:6:0,6,63	0/0:7,0:7:12:0,12,126	./.:.:.:.:.	0/0:4,0:4:3:0,3,32	0/0:3,0:3:6:0,6,61	0/0:2,0:2:3:0,3,31	0/0:5,0:5:9:0,9,92	0/0:5,0:5:3:0,3,32	0/0:13,0:13:15:0,15,158	0/0:6,0:6:6:0,6,59	0/0:7,0:7:15:0,15,158	./.:.:.:.:.	0/0:6,0:6:6:0,6,61	./.:.:.:.:.	0/0:7,0:7:3:0,3,32	0/0:4,0:4:3:0,3,26	0/0:1,0:1:3:0,3,31	0/0:10,0:10:9:0,9,91	0/0:9,0:9:6:0,6,61	./.:.:.:.:.	./.:.:.:.:.	0/0:3,0:3:3:0,3,31	./.:.:.:.:.	./.:.:.:.:.	0/0:1,0:1:3:0,3,23	0/0:4,0:4:3:0,3,35	0/0:3,0:3:3:0,3,32	0/0:7,0:7:3:0,3,34	0/0:6,0:6:6:0,6,61	0/0:16,0:16:9:0,9,81	0/0:7,0:7:6:0,6,59	0/0:7,0:7:6:0,6,61	0/0:2,0:2:3:0,3,32	0/0:2,0:2:3:0,3,28	./.:.:.:.:.	./.:.:.:.:.	0/0:5,0:5:6:0,6,59	0/0:4,0:4:6:0,6,65	0/0:5,0:5:12:0,12,118	./.:.:.:.:.	./.:.:.:.:.	./.:.:.:.:.	0/0:3,0:3:3:0,3,32	0/0:1,0:1:3:0,3,31	./.:.:.:.:.	0/0:2,0:2:3:0,3,31	./.:.:.:.:.	0/0:5,0:5:3:0,3,31	./.:.:.:.:.	./.:.:.:.:.	0/0:11,0:11:3:0,3,33	0/0:7,0:7:9:0,9,92	./.:.:.:.:.	0/0:10,0:10:9:0,9,91	0/0:8,0:8:12:0,12,126	./.:.:.:.:.	1/1:4,2:6:6:57,6,0	0/0:5,0:5:6:0,6,61	./.:.:.:.:.	./.:.:.:.:.	./.:.:.:.:.	0/0:4,0:4:3:0,3,31	./.:.:.:.:.	0/0:4,0:4:3:0,3,30	0/0:5,0:5:3:0,3,26	0/0:6,0:6:6:0,6,61	0/0:8,0:8:6:0,6,61	./.:.:.:.:.	0/0:4,0:4:3:0,3,31	0/0:2,0:2:6:0,6,61	./.:.:.:.:.	0/0:7,0:7:9:0,9,95	./.:.:.:.:.	./.:.:.:.:.	./.:.:.:.:.	./.:.:.:.:.	0/0:3,1:4:6:0,6,75	0/0:3,0:3:3:0,3,32	./.:.:.:.:.	0/0:4,0:5:6:0,6,89	0/0:43,0:43:12:0,12,129
chr0	3070619	.	G	A	11945.8	.	AC=179;AF=0.836;AN=214;BaseQRankSum=-1.864;DP=722;Dels=0.00;FS=0.415;HaplotypeScore=0.0542;InbreedingCoeff=0.4916;MLEAC=181;MLEAF=0.846;MQ=31.65;MQ0=23;MQRankSum=1.910;QD=21.03;ReadPosRankSum=3.293	GT:AD:DP:GQ:PL	1/1:0,20:20:6:61,6,0	0/1:1,8:9:4:218,0,4	1/1:0,8:8:18:176,18,0	1/1:4,21:25:63:631,63,0	1/1:0,11:11:30:306,30,0	1/1:1,10:11:30:308,30,0	1/1:0,6:6:12:116,12,0	1/1:0,5:5:6:65,6,0	./.:.:.:.:.	1/1:0,16:16:33:329,33,0	./.:.:.:.:.	0/0:20,0:20:54:0,54,573	1/1:0,9:9:21:207,21,0	./.:.:.:.:.	1/1:4,8:12:24:243,24,0	1/1:0,10:10:21:206,21,0	1/1:1,16:17:11:328,11,0	./.:.:.:.:.	1/1:0,5:5:15:152,15,0	1/1:0,8:8:15:149,15,0	./.:.:.:.:.	0/0:4,0:4:12:0,12,126	1/1:1,8:9:24:248,24,0	0/0:20,0:20:42:0,42,439	1/1:0,6:6:3:34,3,0	1/1:0,13:13:24:242,24,0	1/1:0,48:48:99:1147,114,0	./.:.:.:.:.	./.:.:.:.:.	1/1:0,12:12:30:294,30,0	1/1:0,5:5:3:33,3,0	1/1:0,6:6:9:100,9,0	1/1:0,11:11:18:178,18,0	./.:.:.:.:.	1/1:1,9:10:27:267,27,0	./.:.:.:.:.	1/1:0,14:14:33:331,33,0	1/1:1,7:8:21:207,21,0	1/1:1,6:7:18:182,18,0	./.:.:.:.:.	./.:.:.:.:.	1/1:1,11:12:33:332,33,0	1/1:0,11:11:24:235,24,0	0/0:11,0:11:33:0,33,346	1/1:0,5:5:9:95,9,0	1/1:0,4:4:12:117,12,0	1/1:2,3:5:9:92,9,0	0/0:3,0:3:3:0,3,32	1/1:0,3:3:6:61,6,0	1/1:1,1:2:3:30,3,0	./.:.:.:.:.	1/1:0,1:1:3:32,3,0	1/1:0,4:4:12:122,12,0	1/1:1,6:7:18:181,18,0	0/0:8,0:8:24:0,24,250	./.:.:.:.:.	0/0:1,0:1:3:0,3,30	0/0:7,0:7:21:0,21,224	./.:.:.:.:.	0/0:1,0:1:3:0,3,32	1/1:0,3:3:9:92,9,0	1/1:0,2:2:6:58,6,0	1/1:0,4:4:6:59,6,0	1/1:0,4:4:12:118,12,0	1/1:0,12:12:21:215,21,0	1/1:0,1:1:3:30,3,0	1/1:0,6:6:12:118,12,0	1/1:1,2:3:6:62,6,0	1/1:0,2:2:6:62,6,0	./.:.:.:.:.	1/1:0,1:1:3:31,3,0	1/1:0,1:1:3:32,3,0	1/1:0,2:2:6:63,6,0	1/1:0,3:3:6:60,6,0	0/0:3,0:3:9:0,9,93	./.:.:.:.:.	0/0:1,0:1:3:0,3,32	0/1:1,1:2:28:28,0,28	0/0:1,0:1:3:0,3,28	./.:.:.:.:.	1/1:0,1:1:3:31,3,0	1/1:1,3:4:9:90,9,0	1/1:0,4:4:3:31,3,0	1/1:0,3:3:9:91,9,0	0/1:1,1:2:25:25,0,26	1/1:0,11:11:6:64,6,0	1/1:0,2:2:6:59,6,0	1/1:0,4:4:6:59,6,0	./.:.:.:.:.	./.:.:.:.:.	1/1:0,1:1:3:33,3,0	1/1:0,1:1:3:30,3,0	1/1:1,1:2:3:32,3,0	1/1:0,2:2:6:64,6,0	1/1:0,7:7:21:218,21,0	./.:.:.:.:.	1/1:0,4:4:3:32,3,0	1/1:0,3:3:9:89,9,0	1/1:0,2:2:6:61,6,0	./.:.:.:.:.	./.:.:.:.:.	1/1:0,1:1:3:32,3,0	./.:.:.:.:.	1/1:0,1:1:3:30,3,0	1/1:1,2:3:6:61,6,0	1/1:0,3:3:9:94,9,0	1/1:0,3:3:3:32,3,0	1/1:0,3:3:9:88,9,0	./.:.:.:.:.	1/1:0,6:6:18:182,18,0	1/1:1,11:12:33:332,33,0	./.:.:.:.:.	1/1:0,7:7:9:95,9,0	1/1:0,2:2:3:31,3,0	1/1:0,2:2:6:61,6,0	1/1:0,1:1:3:30,3,0	1/1:0,2:2:6:59,6,0	1/1:0,1:1:3:31,3,0	0/0:3,0:3:3:0,3,32	1/1:0,4:4:12:120,12,0	./.:.:.:.:.	0/0:5,0:5:15:0,15,156	1/1:0,10:10:24:237,24,0	1/1:0,5:5:12:120,12,0	./.:.:.:.:.	1/1:1,3:4:9:89,9,0	1/1:0,2:2:3:31,3,0	1/1:0,4:4:9:92,9,0	0/0:2,0:2:6:0,6,66	1/1:0,4:4:6:89,6,0	./.:.:.:.:.	./.:.:.:.:.	1/1:2,1:3:3:31,3,0	1/1:0,2:2:3:31,3,0	./.:.:.:.:.	1/1:0,9:9:12:179,12,0	0/0:27,0:27:33:0,33,378
chr0	3080420	.	C	T	3371.08	.	AC=54;AF=0.209;AN=258;BaseQRankSum=-4.470;DP=843;Dels=0.00;FS=3.625;HaplotypeScore=0.0550;InbreedingCoeff=0.6071;MLEAC=51;MLEAF=0.198;MQ=56.37;MQ0=4;MQRankSum=2.593;QD=24.79;ReadPosRankSum=-0.198	GT:AD:DP:GQ:PL	0/0:54,0:54:99:0,162,1786	0/0:21,0:21:63:0,63,681	0/0:24,0:24:60:0,60,674	0/0:39,0:39:99:0,111,1191	0/0:16,0:16:45:0,45,491	0/0:12,0:12:33:0,33,357	1/1:0,10:10:21:257,21,0	0/0:3,0:3:9:0,9,85	0/0:1,0:1:3:0,3,31	0/0:10,0:10:30:0,30,323	0/0:2,0:2:6:0,6,64	0/0:11,0:11:33:0,33,354	0/0:15,0:15:42:0,42,470	1/1:0,2:2:6:63,6,0	0/0:26,0:26:78:0,78,841	0/0:16,0:16:42:0,42,475	0/0:15,0:15:39:0,39,416	0/1:2,1:3:23:23,0,54	0/0:11,0:11:33:0,33,356	0/0:2,0:2:3:0,3,45	0/0:2,0:2:6:0,6,63	0/0:7,0:7:21:0,21,219	1/1:0,13:13:39:402,39,0	0/0:13,0:13:33:0,33,361	0/0:2,0:2:6:0,6,64	0/0:23,0:23:66:0,66,724	1/1:0,11:11:33:342,33,0	0/0:3,0:3:9:0,9,97	0/0:1,0:1:3:0,3,30	0/0:16,0:16:45:0,45,484	0/1:2,1:3:21:21,0,57	./.:.:.:.:.	1/1:0,13:13:33:365,33,0	0/0:4,0:4:12:0,12,126	0/0:8,0:8:24:0,24,260	0/0:1,0:1:3:0,3,32	0/0:11,0:11:33:0,33,356	0/0:5,0:5:15:0,15,152	0/0:7,0:7:21:0,21,208	0/0:2,0:2:6:0,6,60	0/0:3,0:3:9:0,9,103	1/1:0,6:6:18:184,18,0	1/1:0,9:9:24:261,24,0	0/0:18,0:18:48:0,48,538	0/0:17,0:17:51:0,51,558	0/0:17,0:17:48:0,48,534	0/0:12,0:12:33:0,33,381	0/0:2,0:2:6:0,6,67	0/0:1,0:1:3:0,3,32	0/0:4,0:4:9:0,9,112	./.:.:.:.:.	0/0:2,0:2:6:0,6,67	0/0:4,0:4:12:0,12,126	0/0:3,0:3:9:0,9,93	0/0:2,0:2:6:0,6,61	./.:.:.:.:.	0/0:3,0:3:9:0,9,97	0/0:8,0:8:24:0,24,266	0/0:1,0:1:3:0,3,34	0/0:4,0:4:12:0,12,130	0/0:3,0:3:9:0,9,102	0/0:2,0:2:6:0,6,67	0/0:10,0:10:30:0,30,315	1/1:0,2:2:6:62,6,0	0/0:9,0:9:27:0,27,291	0/0:7,0:7:21:0,21,224	1/1:0,3:3:9:95,9,0	1/1:0,6:6:18:184,18,0	1/1:0,3:3:9:93,9,0	0/0:1,0:1:3:0,3,32	0/0:1,0:1:3:0,3,33	0/0:4,0:4:12:0,12,123	0/0:1,0:1:3:0,3,33	0/0:12,0:12:36:0,36,362	0/0:5,0:5:12:0,12,128	0/0:3,0:3:6:0,6,78	./.:.:.:.:.	0/0:5,0:5:15:0,15,158	0/0:2,0:2:6:0,6,65	0/0:4,0:4:12:0,12,130	1/1:0,4:4:12:124,12,0	0/0:2,0:2:6:0,6,62	./.:.:.:.:.	./.:.:.:.:.	0/0:2,0:2:6:0,6,62	0/0:6,0:6:18:0,18,192	0/0:5,0:5:15:0,15,161	0/0:3,0:3:9:0,9,89	0/0:2,0:2:6:0,6,62	1/1:0,2:2:6:63,6,0	0/0:2,0:2:6:0,6,63	1/1:0,2:2:6:62,6,0	0/0:4,0:4:12:0,12,128	1/1:0,3:3:9:94,9,0	0/0:8,0:8:24:0,24,254	0/0:2,0:2:6:0,6,64	0/1:2,3:5:48:83,0,48	1/1:0,1:1:3:30,3,0	1/1:0,1:1:3:32,3,0	1/1:0,2:2:6:63,6,0	0/0:3,0:3:9:0,9,97	1/1:0,1:1:3:32,3,0	0/0:2,0:2:6:0,6,63	0/1:1,2:3:24:54,0,24	0/0:2,0:2:6:0,6,65	1/1:0,5:5:12:136,12,0	0/0:2,0:2:6:0,6,65	0/0:10,0:10:30:0,30,316	0/0:1,0:1:3:0,3,34	0/0:2,0:2:6:0,6,69	0/0:14,0:14:42:0,42,437	0/0:1,0:1:3:0,3,35	1/1:0,4:4:12:126,12,0	1/1:0,6:6:18:187,18,0	0/0:4,0:4:12:0,12,132	0/0:6,0:6:12:0,12,122	0/0:4,0:4:12:0,12,124	0/0:3,0:3:6:0,6,77	0/0:3,0:3:9:0,9,91	1/1:0,3:3:9:92,9,0	0/0:3,0:3:9:0,9,96	0/0:3,0:3:9:0,9,92	1/1:0,7:7:21:222,21,0	0/0:2,0:2:6:0,6,59	1/1:0,3:3:9:92,9,0	0/0:2,0:2:6:0,6,65	0/0:1,0:1:3:0,3,33	0/0:4,0:4:12:0,12,128	./.:.:.:.:.	0/0:3,0:3:6:0,6,77	0/0:2,0:2:3:0,3,45	0/0:1,0:1:3:0,3,32	0/0:3,0:3:9:0,9,97	0/0:6,0:6:12:0,12,140	0/0:2,0:2:3:0,3,45	./.:.:.:.:.	0/0:27,0:27:81:0,81,917
chr0	3080589	.	G	A	1019.07	.	AC=20;AF=0.078;AN=256;BaseQRankSum=-5.361;DP=751;Dels=0.00;FS=0.000;HaplotypeScore=0.0363;InbreedingCoeff=0.4444;MLEAC=15;MLEAF=0.059;MQ=59.11;MQ0=0;MQRankSum=0.038;QD=24.26;ReadPosRankSum=0.932	GT:AD:DP:GQ:PL	0/0:41,0:41:99:0,123,1295	0/0:17,0:17:51:0,51,536	0/0:14,0:14:39:0,39,433	0/0:32,0:32:96:0,96,1025	0/0:12,0:12:36:0,36,377	0/0:9,0:9:27:0,27,288	0/0:4,0:4:12:0,12,126	0/0:1,0:1:3:0,3,32	0/0:6,0:6:18:0,18,186	0/0:14,0:14:39:0,39,435	0/0:2,0:2:6:0,6,66	0/0:14,0:14:42:0,42,434	0/0:14,0:14:36:0,36,400	./.:.:.:.:.	0/0:14,0:14:39:0,39,430	0/0:14,0:14:39:0,39,424	0/0:15,0:15:42:0,42,456	0/0:2,0:2:6:0,6,61	0/0:6,0:6:18:0,18,190	0/0:2,0:2:3:0,3,45	0/0:1,0:1:3:0,3,33	0/0:8,0:8:24:0,24,252	1/1:0,10:10:27:288,27,0	0/0:19,0:19:48:0,48,548	0/0:1,0:1:3:0,3,31	0/0:27,0:27:78:0,78,845	0/0:9,0:9:27:0,27,289	0/0:5,0:5:15:0,15,164	0/0:2,0:2:6:0,6,64	0/0:15,0:15:36:0,36,425	0/0:3,0:3:9:0,9,96	0/0:2,0:2:6:0,6,65	0/0:7,0:7:21:0,21,227	0/0:2,0:2:6:0,6,65	0/0:12,0:12:33:0,33,377	0/0:5,0:5:15:0,15,157	0/0:13,0:13:39:0,39,428	0/0:6,0:6:15:0,15,177	0/0:9,0:9:27:0,27,285	0/0:1,0:1:3:0,3,29	0/0:6,0:6:18:0,18,200	0/0:13,0:13:39:0,39,410	1/1:0,15:15:42:431,42,0	0/0:9,0:9:27:0,27,295	0/0:10,0:10:27:0,27,290	0/0:19,0:19:48:0,48,551	0/0:9,0:9:27:0,27,277	0/0:3,0:3:9:0,9,98	0/0:3,0:3:9:0,9,96	0/0:4,0:4:12:0,12,129	0/0:2,0:2:6:0,6,65	0/0:1,0:1:3:0,3,33	0/0:2,0:2:6:0,6,64	0/0:1,0:1:3:0,3,35	0/0:3,0:3:9:0,9,92	0/0:5,0:5:15:0,15,157	0/0:1,0:1:3:0,3,32	0/0:1,0:1:3:0,3,33	0/0:3,0:3:9:0,9,95	0/0:6,0:6:18:0,18,189	0/0:8,0:8:21:0,21,240	0/0:3,0:3:6:0,6,77	0/0:2,0:2:6:0,6,62	0/0:1,0:1:3:0,3,32	0/0:4,0:4:12:0,12,124	0/0:6,0:6:18:0,18,194	0/0:3,0:3:9:0,9,97	0/0:8,0:8:21:0,21,239	./.:.:.:.:.	./.:.:.:.:.	0/0:1,0:1:3:0,3,31	0/0:2,0:2:6:0,6,65	0/0:1,0:1:3:0,3,31	0/0:4,0:4:12:0,12,130	0/0:5,0:5:15:0,15,156	./.:.:.:.:.	1/1:0,1:1:3:30,3,0	0/0:2,0:2:6:0,6,63	0/0:1,0:1:3:0,3,30	0/0:6,0:6:15:0,15,173	1/1:0,3:3:9:91,9,0	./.:.:.:.:.	0/0:2,0:2:6:0,6,63	0/0:2,0:2:6:0,6,63	0/0:1,0:1:3:0,3,32	0/0:2,0:2:6:0,6,63	0/0:3,0:3:9:0,9,92	0/0:3,0:3:9:0,9,94	0/0:3,0:3:9:0,9,100	0/0:6,0:6:18:0,18,192	0/0:1,0:1:3:0,3,31	0/0:5,0:5:15:0,15,156	0/0:4,0:4:12:0,12,128	0/0:2,0:2:6:0,6,66	./.:.:.:.:.	0/0:2,0:2:6:0,6,65	0/0:3,0:3:9:0,9,93	0/0:1,0:1:3:0,3,32	0/0:2,0:2:6:0,6,65	0/0:1,0:1:3:0,3,31	0/0:3,0:3:9:0,9,95	0/0:1,0:1:3:0,3,32	0/0:2,0:2:6:0,6,59	1/1:0,3:3:9:95,9,0	0/0:2,0:2:6:0,6,64	1/1:0,3:3:9:95,9,0	0/0:2,0:2:6:0,6,69	0/0:7,0:7:21:0,21,223	0/0:6,0:6:18:0,18,182	0/0:4,0:4:12:0,12,123	0/0:4,0:4:12:0,12,130	0/0:6,0:6:18:0,18,187	0/0:5,0:5:15:0,15,160	0/0:3,0:3:9:0,9,95	0/0:5,0:5:15:0,15,159	0/0:4,0:4:12:0,12,128	0/0:1,0:1:3:0,3,35	0/0:3,0:3:9:0,9,97	0/0:2,0:2:6:0,6,65	1/1:0,1:1:3:31,3,0	0/0:5,0:5:15:0,15,162	0/0:4,0:4:12:0,12,132	1/1:0,3:3:9:96,9,0	0/0:3,0:3:9:0,9,95	1/1:0,2:2:6:63,6,0	0/0:5,0:5:15:0,15,157	./.:.:.:.:.	0/0:3,0:3:9:0,9,95	1/1:0,1:1:3:34,3,0	0/0:4,0:4:9:0,9,108	0/0:6,0:6:9:0,9,134	./.:.:.:.:.	0/0:5,0:5:6:0,6,89	0/0:1,0:1:3:0,3,30	./.:.:.:.:.	0/0:6,0:6:12:0,12,153	0/0:26,0:26:78:0,78,869
chr0	3081963	.	G	A	2631.09	.	AC=29;AF=0.116;AN=250;BaseQRankSum=0.798;DP=1149;Dels=0.00;FS=0.000;HaplotypeScore=0.1482;InbreedingCoeff=0.4864;MLEAC=25;MLEAF=0.100;MQ=33.79;MQ0=80;MQRankSum=-1.634;QD=19.49;ReadPosRankSum=0.061	GT:AD:DP:GQ:PL	1/1:0,49:49:99:1143,108,0	1/1:5,14:19:42:419,42,0	0/0:25,0:25:39:0,39,414	0/0:54,0:54:96:0,96,1012	0/0:8,0:8:12:0,12,132	0/0:18,0:18:24:0,24,252	0/0:17,0:17:24:0,24,241	0/0:2,0:2:3:0,3,31	0/0:3,1:4:9:0,9,95	1/1:0,24:24:48:484,48,0	./.:.:.:.:.	0/0:28,0:28:54:0,54,570	0/0:13,0:13:15:0,15,153	./.:.:.:.:.	0/0:24,0:24:27:0,27,281	0/0:22,0:22:36:0,36,367	0/0:36,0:36:60:0,60,623	0/0:2,0:2:6:0,6,65	0/0:11,0:11:15:0,15,152	0/0:7,0:7:6:0,6,61	0/0:1,0:1:3:0,3,32	0/0:15,0:15:15:0,15,156	0/0:17,0:17:15:0,15,156	0/0:21,0:21:30:0,30,319	0/0:1,0:1:3:0,3,32	0/0:32,0:32:48:0,48,497	0/0:16,0:16:33:0,33,330	0/0:2,0:2:6:0,6,63	0/0:1,0:1:3:0,3,32	0/0:25,0:25:33:0,33,346	0/0:4,0:4:12:0,12,133	./.:.:.:.:.	0/0:9,0:9:12:0,12,123	0/0:1,0:1:3:0,3,33	0/0:29,0:29:39:0,39,411	1/1:0,3:3:9:95,9,0	0/0:22,0:22:27:0,27,276	1/1:3,5:8:15:155,15,0	0/0:22,0:22:27:0,27,280	1/1:0,3:3:9:97,9,0	0/1:1,2:3:23:51,0,23	0/0:9,0:9:18:0,18,185	0/0:10,0:10:15:0,15,152	0/0:31,0:31:42:0,42,436	0/0:26,0:26:45:0,45,476	0/0:29,0:29:36:0,36,367	0/0:17,0:17:21:0,21,219	0/0:3,0:3:6:0,6,62	0/0:3,0:3:3:0,3,33	0/0:5,0:5:9:0,9,92	0/0:5,0:5:9:0,9,95	0/0:5,0:5:12:0,12,127	1/1:2,1:3:3:30,3,0	0/0:5,0:5:9:0,9,92	0/0:2,0:2:3:0,3,31	0/0:2,0:2:6:0,6,63	0/0:1,0:1:3:0,3,31	0/0:9,0:9:24:0,24,252	./.:.:.:.:.	0/0:10,0:10:21:0,21,224	./.:.:.:.:.	0/0:1,0:1:3:0,3,31	0/0:7,0:7:15:0,15,156	0/0:6,0:6:9:0,9,95	1/1:1,2:3:6:63,6,0	0/0:6,0:6:12:0,12,122	0/0:5,0:5:3:0,3,32	0/0:9,0:9:18:0,18,185	0/0:9,0:9:9:0,9,95	./.:.:.:.:.	./.:.:.:.:.	1/1:2,2:4:6:60,6,0	0/0:5,0:5:12:0,12,122	0/0:7,0:7:12:0,12,122	0/0:8,0:8:15:0,15,162	0/0:4,0:4:9:0,9,92	0/0:5,0:5:12:0,12,124	0/0:1,0:1:3:0,3,31	0/0:3,0:3:3:0,3,32	0/0:5,0:5:3:0,3,30	0/0:2,0:2:3:0,3,31	0/0:2,0:2:6:0,6,65	0/0:6,0:6:15:0,15,163	0/0:9,0:9:12:0,12,124	1/1:1,1:2:3:32,3,0	0/0:2,0:2:3:0,3,33	0/0:5,0:5:12:0,12,130	1/1:0,3:3:9:95,9,0	0/0:4,0:4:3:0,3,31	0/0:5,0:5:12:0,12,126	./.:.:.:.:.	0/0:3,0:3:6:0,6,61	0/0:8,0:8:6:0,6,61	./.:.:.:.:.	0/0:9,0:9:12:0,12,130	0/0:2,0:2:6:0,6,63	0/0:4,0:4:12:0,12,130	0/0:3,0:3:3:0,3,31	0/0:4,0:4:6:0,6,62	0/0:2,0:2:6:0,6,61	1/1:0,7:7:15:149,15,0	0/0:1,0:1:3:0,3,31	0/0:5,0:5:3:0,3,33	./.:.:.:.:.	0/0:7,0:7:15:0,15,162	0/0:6,0:6:18:0,18,184	0/0:2,0:2:6:0,6,64	0/0:7,0:7:9:0,9,91	1/1:0,2:2:3:32,3,0	./.:.:.:.:.	0/0:9,0:9:15:0,15,176	1/1:0,2:2:3:32,3,0	0/0:10,0:10:18:0,18,186	0/0:3,0:3:3:0,3,31	0/0:8,0:8:15:0,15,159	0/0:2,0:2:3:0,3,31	0/0:3,0:3:6:0,6,67	0/0:2,0:2:6:0,6,60	0/0:2,0:2:3:0,3,32	0/0:5,0:5:9:0,9,93	0/0:10,0:10:18:0,18,189	0/0:9,0:9:15:0,15,158	0/0:5,0:5:12:0,12,126	0/0:4,0:4:6:0,6,61	0/0:8,0:8:18:0,18,187	0/0:6,0:6:9:0,9,95	0/0:7,0:7:12:0,12,119	0/0:3,0:3:6:0,6,63	0/0:4,0:4:6:0,6,65	./.:.:.:.:.	0/0:2,0:2:3:0,3,45	0/0:1,0:3:3:0,3,32	0/0:2,0:2:3:0,3,28	0/0:12,0:12:21:0,21,245	0/0:8,0:8:6:0,6,89	0/0:4,0:4:6:0,6,64	0/0:34,0:34:96:0,96,1084
chr0	3083594	.	A	G	694.64	.	AC=17;AF=0.067;AN=254;BaseQRankSum=0.973;DP=690;Dels=0.00;FS=1.557;HaplotypeScore=0.0350;InbreedingCoeff=0.3693;MLEAC=13;MLEAF=0.051;MQ=51.68;MQ0=1;MQRankSum=-0.863;QD=21.71;ReadPosRankSum=-0.792	GT:AD:DP:GQ:PL	0/0:37,0:37:99:0,111,1183	0/0:12,0:12:36:0,36,367	0/0:13,0:13:39:0,39,393	0/0:25,0:25:75:0,75,773	0/0:8,0:8:24:0,24,245	0/0:15,0:15:45:0,45,454	0/0:4,0:4:12:0,12,122	0/0:2,0:2:6:0,6,69	./.:.:.:.:.	0/0:8,0:8:24:0,24,248	0/0:4,0:4:12:0,12,128	0/0:13,0:13:39:0,39,408	0/0:6,0:6:18:0,18,189	1/1:0,3:3:9:97,9,0	0/0:10,0:10:30:0,30,315	0/0:22,0:22:66:0,66,674	0/0:16,0:16:42:0,42,458	./.:.:.:.:.	0/0:7,0:7:21:0,21,209	0/0:5,0:5:15:0,15,150	0/0:2,0:2:6:0,6,65	0/0:17,0:17:48:0,48,500	0/0:12,0:12:33:0,33,337	0/0:11,0:11:30:0,30,332	0/0:3,0:3:9:0,9,100	0/0:11,0:11:33:0,33,346	0/0:13,0:13:39:0,39,407	0/0:5,0:5:15:0,15,158	0/0:2,0:2:6:0,6,59	0/0:13,0:13:39:0,39,401	0/0:1,0:1:3:0,3,32	./.:.:.:.:.	1/1:0,12:12:30:339,30,0	./.:.:.:.:.	0/0:14,0:14:42:0,42,432	0/0:2,0:2:6:0,6,61	0/0:19,0:19:57:0,57,581	0/0:8,0:8:18:0,18,209	0/0:7,0:7:18:0,18,198	0/0:1,0:1:3:0,3,34	0/0:5,0:5:15:0,15,160	0/0:8,0:8:24:0,24,246	0/0:8,0:8:18:0,18,172	0/0:15,0:15:45:0,45,464	0/0:7,0:7:21:0,21,216	0/0:12,0:12:36:0,36,375	0/0:1,0:1:3:0,3,32	0/0:3,0:3:9:0,9,99	0/0:2,0:2:6:0,6,65	0/0:2,0:2:6:0,6,61	0/0:1,0:1:3:0,3,31	0/0:4,0:4:12:0,12,125	0/0:2,0:2:6:0,6,64	0/0:2,0:2:6:0,6,63	0/0:6,0:6:18:0,18,186	0/0:1,0:1:3:0,3,32	./.:.:.:.:.	0/0:3,0:3:9:0,9,95	0/0:2,0:2:6:0,6,61	0/0:5,0:5:15:0,15,147	0/0:4,0:4:12:0,12,125	0/0:2,0:2:6:0,6,61	0/0:2,0:2:6:0,6,65	1/1:0,4:4:12:124,12,0	0/0:3,0:3:9:0,9,93	0/0:3,0:3:9:0,9,92	0/0:4,0:4:12:0,12,123	0/0:4,0:4:12:0,12,123	0/0:1,0:1:3:0,3,30	0/0:2,0:2:6:0,6,63	0/0:1,0:1:3:0,3,32	0/0:5,0:5:15:0,15,154	0/0:2,0:2:6:0,6,63	0/0:5,0:5:15:0,15,160	0/0:3,0:3:9:0,9,95	0/0:2,0:2:6:0,6,61	0/0:3,0:3:9:0,9,92	0/0:3,0:3:9:0,9,93	0/0:2,0:2:6:0,6,65	0/0:4,0:4:12:0,12,125	0/0:3,0:3:9:0,9,93	0/0:2,0:2:6:0,6,59	0/0:1,0:1:3:0,3,31	0/0:1,0:1:3:0,3,34	0/0:6,0:6:18:0,18,184	0/0:1,0:1:3:0,3,30	0/0:1,0:1:3:0,3,32	0/0:3,0:3:9:0,9,94	0/0:4,0:4:12:0,12,126	0/0:3,0:3:9:0,9,87	0/0:1,0:1:3:0,3,31	1/1:0,1:1:3:32,3,0	0/0:5,0:5:15:0,15,156	0/0:3,0:3:6:0,6,64	0/0:2,0:2:6:0,6,59	0/1:2,1:3:23:23,0,55	1/1:0,3:3:9:98,9,0	1/1:0,3:3:9:96,9,0	1/1:0,2:2:6:63,6,0	1/1:0,1:1:3:32,3,0	0/0:6,0:6:18:0,18,191	0/0:2,0:2:6:0,6,61	./.:.:.:.:.	0/0:1,0:1:3:0,3,31	0/0:3,0:3:9:0,9,92	0/0:6,0:6:18:0,18,190	0/0:4,0:4:12:0,12,126	0/0:5,0:5:15:0,15,156	./.:.:.:.:.	0/0:3,0:3:9:0,9,89	0/0:5,0:5:15:0,15,156	./.:.:.:.:.	./.:.:.:.:.	0/0:3,0:3:9:0,9,95	0/0:1,0:1:3:0,3,31	0/0:4,0:4:12:0,12,123	0/0:2,0:2:3:0,3,31	0/0:2,0:2:6:0,6,63	0/0:1,0:1:3:0,3,26	0/0:3,0:3:9:0,9,92	0/0:8,0:8:21:0,21,214	0/0:2,0:2:6:0,6,63	0/0:3,0:3:9:0,9,93	0/0:1,0:1:3:0,3,32	0/0:2,0:2:6:0,6,63	0/0:3,0:3:9:0,9,93	0/0:1,0:1:3:0,3,32	0/0:5,0:5:15:0,15,163	0/0:2,0:2:6:0,6,65	0/0:1,0:1:3:0,3,32	0/0:3,0:3:6:0,6,75	0/0:2,0:2:6:0,6,53	0/0:7,0:8:21:0,21,213	0/0:5,0:5:12:0,12,138	./.:.:.:.:.	0/0:2,0:2:6:0,6,62	0/0:29,0:29:81:0,81,903
chr0	3090432	.	A	T	5755.55	.	AC=47;AF=0.182;AN=258;BaseQRankSum=3.579;DP=1027;Dels=0.00;FS=3.547;HaplotypeScore=0.1801;InbreedingCoeff=0.6219;MLEAC=46;MLEAF=0.178;MQ=59.69;MQ0=0;MQRankSum=-0.408;QD=25.58;ReadPosRankSum=-0.687	GT:AD:DP:GQ:PL	0/0:54,0:54:99:0,162,1667	0/0:18,0:18:54:0,54,542	0/0:25,0:25:72:0,72,743	0/0:58,0:58:99:0,174,1749	1/1:0,25:25:75:772,75,0	0/0:10,0:10:30:0,30,293	0/0:14,0:14:42:0,42,410	1/1:0,5:5:15:157,15,0	0/0:3,0:3:9:0,9,94	0/0:22,0:22:63:0,63,652	0/0:5,0:5:15:0,15,157	0/0:19,0:19:57:0,57,562	1/1:0,13:13:39:412,39,0	0/0:3,0:3:9:0,9,93	1/1:0,14:15:39:414,39,0	1/1:0,22:22:63:658,63,0	1/1:0,22:22:66:676,66,0	0/0:6,0:6:18:0,18,193	0/0:13,0:13:39:0,39,384	0/0:5,0:5:15:0,15,152	0/0:6,0:6:18:0,18,189	0/0:28,0:28:75:0,75,811	0/0:13,0:13:39:0,39,386	0/0:21,0:21:63:0,63,640	0/0:1,0:1:3:0,3,29	1/1:0,17:17:51:529,51,0	0/0:14,0:14:42:0,42,416	0/0:5,0:5:15:0,15,154	0/1:4,1:5:18:18,0,115	1/1:0,20:20:60:620,60,0	0/0:7,0:7:21:0,21,219	0/1:4,5:9:75:145,0,75	0/0:14,0:14:36:0,36,397	0/1:1,4:5:16:116,0,16	0/0:23,0:23:69:0,69,699	0/0:8,0:8:24:0,24,250	0/0:20,0:20:60:0,60,603	0/0:8,0:8:24:0,24,241	0/0:8,0:8:24:0,24,242	0/0:1,0:1:3:0,3,33	0/0:1,0:1:3:0,3,32	0/0:16,0:16:48:0,48,485	0/0:20,0:20:60:0,60,586	0/0:16,0:16:48:0,48,491	0/0:10,0:10:27:0,27,286	0/0:20,0:20:57:0,57,584	0/0:10,0:10:24:0,24,274	0/1:9,1:10:2:2,0,262	1/1:0,1:1:3:33,3,0	0/0:4,0:4:9:0,9,103	0/0:2,0:2:6:0,6,57	0/0:2,0:2:6:0,6,57	0/0:6,0:6:18:0,18,189	0/0:4,0:4:12:0,12,123	0/0:2,0:2:6:0,6,64	0/0:5,0:5:15:0,15,158	0/0:4,0:4:12:0,12,120	0/0:3,0:3:9:0,9,92	0/0:1,0:1:3:0,3,30	0/0:9,0:9:27:0,27,273	1/1:0,4:4:12:128,12,0	1/1:0,4:4:12:121,12,0	1/1:0,10:10:27:291,27,0	0/0:1,0:1:3:0,3,32	0/0:4,0:4:12:0,12,118	1/1:0,2:2:3:45,3,0	./.:.:.:.:.	0/0:7,0:7:18:0,18,192	0/0:2,0:2:6:0,6,61	0/0:4,0:4:12:0,12,125	0/0:2,0:2:6:0,6,57	0/0:3,0:3:9:0,9,93	0/0:3,0:3:9:0,9,89	0/0:9,0:9:27:0,27,269	0/0:3,0:3:9:0,9,95	0/0:5,0:5:15:0,15,150	0/0:4,0:4:12:0,12,124	./.:.:.:.:.	0/0:2,0:2:6:0,6,60	0/0:2,0:2:6:0,6,67	0/0:2,0:2:6:0,6,52	0/0:1,0:1:3:0,3,31	0/0:3,0:3:9:0,9,100	./.:.:.:.:.	0/0:5,0:5:15:0,15,148	0/0:3,0:3:9:0,9,95	1/1:0,3:3:9:99,9,0	0/0:2,0:2:6:0,6,60	1/1:0,7:7:18:203,18,0	0/0:3,0:3:9:0,9,97	1/1:0,5:5:15:158,15,0	0/0:2,0:2:6:0,6,60	1/1:0,1:1:3:31,3,0	0/0:1,0:1:3:0,3,33	0/0:1,0:1:3:0,3,30	1/1:0,3:3:9:95,9,0	0/1:1,2:3:22:55,0,22	0/0:2,0:2:6:0,6,61	0/0:4,0:4:9:0,9,108	./.:.:.:.:.	0/0:7,0:7:21:0,21,224	0/0:1,0:1:3:0,3,29	1/1:0,3:3:9:96,9,0	0/0:3,0:3:9:0,9,88	0/0:4,0:4:12:0,12,124	0/0:2,0:2:6:0,6,60	0/0:8,0:8:24:0,24,248	0/0:5,0:5:15:0,15,147	0/0:1,0:1:3:0,3,31	0/0:6,0:6:18:0,18,183	0/0:7,0:7:21:0,21,209	0/0:1,0:1:3:0,3,32	0/0:10,0:10:30:0,30,310	0/0:3,0:3:9:0,9,95	0/0:5,0:5:15:0,15,152	1/1:0,6:6:18:188,18,0	1/1:0,5:5:15:151,15,0	0/0:2,0:2:6:0,6,63	0/0:5,0:5:12:0,12,138	0/0:5,0:5:15:0,15,150	0/0:5,0:5:15:0,15,149	0/0:7,0:7:21:0,21,201	0/0:14,0:14:42:0,42,426	./.:.:.:.:.	0/0:2,0:2:6:0,6,61	./.:.:.:.:.	0/0:6,0:6:18:0,18,185	0/0:1,0:1:3:0,3,30	0/0:2,0:2:6:0,6,57	./.:.:.:.:.	0/0:2,0:2:3:0,3,45	./.:.:.:.:.	0/0:3,0:3:6:0,6,75	0/0:9,0:9:21:0,21,240	0/0:4,0:4:6:0,6,89	0/0:4,0:4:6:0,6,89	0/0:21,0:21:63:0,63,709
chr0	3094017	.	G	A	2206.83	.	AC=26;AF=0.100;AN=260;BaseQRankSum=1.249;DP=995;Dels=0.00;FS=3.093;HaplotypeScore=0.0833;InbreedingCoeff=0.5415;MLEAC=21;MLEAF=0.081;MQ=59.83;MQ0=0;MQRankSum=1.141;QD=24.52;ReadPosRankSum=1.604	GT:AD:DP:GQ:PL	0/0:63,0:63:99:0,189,1914	0/0:19,0:19:57:0,57,588	0/0:17,0:17:48:0,48,510	0/0:41,0:41:99:0,123,1235	0/0:13,0:13:33:0,33,362	0/0:14,0:14:42:0,42,419	1/1:0,13:13:39:404,39,0	0/0:1,0:2:3:0,3,34	0/0:2,0:2:6:0,6,64	0/0:24,0:24:72:0,72,728	0/0:2,0:2:6:0,6,63	0/0:14,0:14:42:0,42,434	0/0:15,0:15:45:0,45,459	1/1:0,2:2:6:63,6,0	0/0:15,0:15:42:0,42,447	0/0:16,0:16:48:0,48,494	0/0:23,0:23:66:0,66,668	0/1:4,1:5:17:17,0,112	0/0:7,0:7:21:0,21,204	0/0:10,0:10:30:0,30,295	0/0:6,0:6:18:0,18,185	0/0:10,0:10:30:0,30,309	0/0:20,0:20:60:0,60,602	0/0:21,0:21:63:0,63,640	0/0:5,0:5:15:0,15,156	0/0:20,0:20:60:0,60,601	0/0:11,0:11:33:0,33,331	0/0:8,0:8:24:0,24,252	0/0:5,0:5:15:0,15,158	0/0:28,0:28:81:0,81,846	0/0:4,0:4:12:0,12,122	0/0:3,0:3:9:0,9,95	1/1:0,25:25:72:750,72,0	0/0:5,0:5:15:0,15,160	0/0:19,0:19:48:0,48,537	0/0:5,0:5:12:0,12,130	0/0:20,0:20:60:0,60,599	0/0:15,0:15:42:0,42,439	0/0:9,0:9:27:0,27,270	0/0:4,0:4:12:0,12,124	0/0:6,0:6:18:0,18,184	1/1:1,14:15:11:401,11,0	0/0:10,0:10:27:0,27,287	0/0:14,0:14:42:0,42,429	0/0:17,0:17:51:0,51,500	0/0:23,0:23:69:0,69,717	0/0:7,0:7:21:0,21,217	0/0:5,0:5:15:0,15,147	0/0:3,0:3:9:0,9,89	0/0:7,0:7:21:0,21,207	0/0:4,0:4:12:0,12,122	0/0:2,0:2:6:0,6,59	0/0:7,0:7:18:0,18,199	0/0:1,0:1:3:0,3,33	0/0:2,0:2:6:0,6,64	0/0:2,0:2:6:0,6,61	0/0:1,0:1:3:0,3,29	0/0:5,0:5:15:0,15,152	0/0:2,0:2:6:0,6,59	0/0:6,0:6:18:0,18,193	0/0:3,0:3:9:0,9,90	0/0:5,0:5:15:0,15,150	0/0:8,0:8:24:0,24,233	1/1:0,4:4:12:117,12,0	0/0:3,0:3:9:0,9,89	0/0:2,0:2:6:0,6,59	1/1:0,2:2:6:64,6,0	./.:.:.:.:.	0/0:6,0:6:18:0,18,180	0/0:1,0:1:3:0,3,32	./.:.:.:.:.	0/0:2,0:2:6:0,6,63	0/0:1,0:1:3:0,3,31	0/0:3,0:3:9:0,9,92	0/0:5,0:5:9:0,9,121	./.:.:.:.:.	0/0:5,0:5:15:0,15,152	0/0:2,0:2:6:0,6,59	0/0:1,0:1:3:0,3,33	0/0:2,0:2:6:0,6,61	0/0:2,0:2:6:0,6,63	0/0:2,0:2:6:0,6,59	0/0:6,0:6:18:0,18,188	0/0:1,0:1:3:0,3,30	0/0:5,0:5:15:0,15,145	0/0:10,0:10:30:0,30,311	./.:.:.:.:.	0/0:7,0:7:21:0,21,224	0/0:3,0:3:9:0,9,92	0/0:7,0:7:21:0,21,220	0/0:1,0:1:3:0,3,30	1/1:0,4:4:12:122,12,0	0/0:3,0:3:9:0,9,88	1/1:0,4:4:12:121,12,0	./.:.:.:.:.	0/0:6,0:6:18:0,18,175	0/1:1,5:6:13:140,0,13	1/1:0,2:2:6:65,6,0	1/1:0,1:1:3:30,3,0	1/1:0,6:6:18:183,18,0	0/0:5,0:5:15:0,15,162	1/1:0,1:1:3:30,3,0	0/0:5,0:5:15:0,15,151	0/0:2,0:2:6:0,6,61	0/0:2,0:2:6:0,6,61	0/0:11,0:11:33:0,33,331	0/0:4,0:4:12:0,12,122	0/0:8,0:8:21:0,21,222	0/0:3,0:3:9:0,9,98	0/0:4,0:4:12:0,12,115	0/0:8,0:8:24:0,24,239	0/0:3,0:3:9:0,9,101	0/0:2,0:2:6:0,6,60	0/0:3,0:3:9:0,9,89	0/0:11,0:11:33:0,33,329	0/0:5,0:5:15:0,15,148	0/0:4,0:4:12:0,12,122	0/0:2,0:2:6:0,6,57	0/0:3,0:3:9:0,9,90	0/0:1,0:1:3:0,3,30	0/0:4,0:4:12:0,12,125	0/0:5,0:5:15:0,15,155	0/0:4,0:4:12:0,12,125	0/0:9,0:9:21:0,21,243	0/0:2,0:2:6:0,6,62	0/0:2,0:2:6:0,6,54	0/0:2,0:2:6:0,6,58	0/0:3,0:3:9:0,9,91	0/0:1,0:1:3:0,3,34	./.:.:.:.:.	0/0:6,0:6:9:0,9,134	0/0:4,0:4:9:0,9,107	0/0:2,0:2:6:0,6,61	0/0:3,0:3:6:0,6,76	./.:.:.:.:.	0/0:7,0:7:12:0,12,165	0/0:24,0:24:72:0,72,793
chr0	3110118	.	C	T	1942.73	.	AC=24;AF=0.090;AN=268;BaseQRankSum=-4.155;DP=1028;Dels=0.00;FS=2.603;HaplotypeScore=0.1824;InbreedingCoeff=0.5726;MLEAC=18;MLEAF=0.067;MQ=59.81;MQ0=0;MQRankSum=0.760;QD=25.90;ReadPosRankSum=0.027	GT:AD:DP:GQ:PL	0/0:68,0:68:99:0,205,2178	0/0:10,0:10:27:0,27,300	0/0:9,0:9:24:0,24,257	0/0:56,0:56:99:0,153,1690	0/0:13,0:13:39:0,39,406	0/0:20,0:20:60:0,60,625	1/1:0,22:22:60:654,60,0	0/0:5,0:5:15:0,15,163	0/0:3,0:3:9:0,9,97	0/0:20,0:20:60:0,60,612	0/0:2,0:2:6:0,6,63	0/0:7,0:7:21:0,21,226	0/0:16,0:16:45:0,45,498	1/1:0,1:1:3:32,3,0	0/0:23,0:24:66:0,66,719	0/0:19,0:19:54:0,54,573	0/0:19,0:19:48:0,48,543	0/0:6,0:6:18:0,18,189	0/0:16,0:16:42:0,42,471	0/0:5,0:5:15:0,15,159	0/0:5,0:5:15:0,15,162	0/0:23,0:23:63:0,63,700	0/0:19,0:19:54:0,54,591	0/0:19,0:19:54:0,54,592	0/0:4,0:4:12:0,12,130	0/0:16,0:16:48:0,48,508	0/0:9,0:9:21:0,21,236	0/0:5,0:5:15:0,15,168	0/0:2,0:2:6:0,6,70	0/0:17,0:17:51:0,51,545	0/0:9,0:9:27:0,27,285	0/0:2,0:2:6:0,6,61	1/1:0,21:21:60:630,60,0	0/0:5,0:5:15:0,15,151	0/0:20,0:20:51:0,51,568	0/0:7,0:7:18:0,18,191	0/0:19,0:19:45:0,45,532	0/0:4,0:4:12:0,12,129	0/0:7,0:7:21:0,21,223	0/0:6,0:6:18:0,18,199	0/0:5,0:5:15:0,15,165	1/1:0,7:7:21:210,21,0	0/0:16,0:16:42:0,42,477	0/0:22,0:22:63:0,63,693	0/0:20,0:20:57:0,57,612	0/0:15,0:15:42:0,42,458	0/0:12,0:12:30:0,30,350	0/0:8,0:8:24:0,24,272	0/0:3,0:3:9:0,9,95	0/0:5,0:5:15:0,15,161	0/0:2,0:2:6:0,6,63	0/0:1,0:1:3:0,3,33	0/0:5,0:5:15:0,15,163	0/0:4,0:4:12:0,12,120	0/0:6,0:6:18:0,18,194	0/0:8,0:8:24:0,24,264	0/0:6,0:6:18:0,18,187	0/0:4,0:4:12:0,12,126	0/0:2,0:2:6:0,6,63	0/0:4,0:4:12:0,12,127	0/0:2,0:2:6:0,6,63	0/0:1,0:1:3:0,3,34	0/0:2,0:2:6:0,6,64	1/1:0,4:4:9:108,9,0	0/0:5,0:5:15:0,15,161	0/0:9,0:9:24:0,24,273	1/1:0,3:3:9:92,9,0	0/0:7,0:7:21:0,21,224	0/0:6,0:6:18:0,18,192	0/0:2,0:2:6:0,6,63	0/0:2,0:2:6:0,6,64	0/0:1,0:1:3:0,3,33	0/0:2,0:2:6:0,6,64	0/0:4,0:4:12:0,12,128	0/0:4,0:4:12:0,12,124	0/0:5,0:5:12:0,12,139	0/0:3,0:3:9:0,9,96	0/0:4,0:4:12:0,12,130	0/0:1,0:1:3:0,3,32	0/0:1,0:1:3:0,3,32	0/0:1,0:1:3:0,3,32	0/0:2,0:2:6:0,6,61	0/0:7,0:7:21:0,21,219	0/0:4,0:4:12:0,12,124	0/0:1,0:1:3:0,3,31	0/0:8,0:8:24:0,24,262	0/0:5,0:5:15:0,15,157	0/0:9,0:9:27:0,27,288	0/0:1,0:1:3:0,3,32	0/0:2,0:2:6:0,6,66	0/0:4,0:4:9:0,9,106	1/1:0,6:6:18:184,18,0	0/0:2,0:2:6:0,6,63	1/1:0,2:2:6:59,6,0	0/0:3,0:3:9:0,9,94	0/0:5,0:5:12:0,12,113	0/0:3,0:3:6:0,6,64	1/1:0,2:2:6:65,6,0	1/1:0,3:3:9:92,9,0	1/1:0,2:2:6:57,6,0	0/0:7,0:7:21:0,21,227	1/1:0,2:2:3:45,3,0	0/0:3,0:3:9:0,9,97	0/0:3,0:3:9:0,9,97	0/0:6,0:6:18:0,18,193	0/0:8,0:8:24:0,24,258	0/0:8,0:8:24:0,24,252	0/0:6,0:6:18:0,18,193	0/0:2,0:2:6:0,6,63	0/0:10,0:10:27:0,27,290	0/0:2,0:2:6:0,6,64	0/0:2,0:2:6:0,6,65	0/0:9,0:9:27:0,27,287	0/0:3,0:3:9:0,9,95	0/0:5,0:5:15:0,15,162	0/0:1,0:1:3:0,3,32	0/0:3,0:3:9:0,9,97	0/0:6,0:6:18:0,18,184	0/0:1,0:1:3:0,3,33	0/0:9,0:9:27:0,27,281	0/0:5,0:5:15:0,15,160	0/0:2,0:2:6:0,6,65	0/0:5,0:5:15:0,15,162	0/0:1,0:1:3:0,3,30	0/0:2,0:2:6:0,6,63	0/0:5,0:5:12:0,12,137	0/0:8,0:8:24:0,24,245	0/0:13,0:13:33:0,33,371	0/0:2,0:2:6:0,6,63	0/0:4,0:4:6:0,6,89	0/0:2,0:2:3:0,3,45	./.:.:.:.:.	0/0:6,0:6:9:0,9,134	0/0:4,1:5:9:0,9,110	./.:.:.:.:.	./.:.:.:.:.	0/0:17,0:17:51:0,51,571
chr0	3110523	.	G	A	3262.21	.	AC=40;AF=0.149;AN=268;BaseQRankSum=-2.153;DP=1136;Dels=0.00;FS=0.350;HaplotypeScore=0.0267;InbreedingCoeff=0.6301;MLEAC=37;MLEAF=0.138;MQ=59.57;MQ0=3;MQRankSum=0.698;QD=24.90;ReadPosRankSum=-2.681	GT:AD:DP:GQ:PL	0/0:77,0:77:99:0,232,2492	0/0:28,0:28:84:0,84,883	1/1:0,15:15:45:469,45,0	0/0:40,0:40:99:0,114,1155	0/0:23,0:23:69:0,69,692	0/0:17,0:17:45:0,45,497	0/0:16,0:16:48:0,48,487	0/0:5,0:5:15:0,15,166	0/0:4,0:4:12:0,12,124	0/0:23,0:23:69:0,69,726	0/0:4,0:4:12:0,12,135	0/0:27,0:27:75:0,75,798	0/0:20,0:20:57:0,57,608	0/1:2,1:3:23:23,0,52	0/0:16,0:16:48:0,48,495	0/0:23,0:23:69:0,69,728	0/0:29,0:29:84:0,84,915	0/0:1,0:1:3:0,3,31	0/0:7,0:7:21:0,21,227	1/1:0,6:6:18:175,18,0	0/0:5,0:5:15:0,15,160	1/1:0,10:10:27:286,27,0	0/0:14,0:14:42:0,42,451	0/0:30,0:30:90:0,90,944	1/1:0,4:4:12:125,12,0	0/0:23,0:23:69:0,69,712	0/0:10,0:10:30:0,30,313	0/0:1,0:1:3:0,3,33	0/0:3,0:3:9:0,9,97	0/0:20,0:20:60:0,60,625	0/0:4,0:4:9:0,9,99	0/0:3,0:3:9:0,9,96	0/0:15,0:15:45:0,45,472	0/0:5,0:5:15:0,15,162	0/0:20,0:20:60:0,60,626	0/0:2,0:2:6:0,6,70	0/0:23,0:23:69:0,69,733	0/0:10,0:10:30:0,30,312	0/0:10,0:10:30:0,30,313	0/0:4,0:4:12:0,12,136	0/0:7,0:7:21:0,21,222	0/0:16,0:16:42:0,42,472	0/0:27,0:27:69:0,69,726	0/0:16,0:16:45:0,45,479	0/0:24,0:24:72:0,72,753	0/0:27,0:27:66:0,66,742	1/1:0,12:12:36:379,36,0	0/0:5,0:5:15:0,15,166	0/0:4,0:4:12:0,12,126	0/0:3,0:3:9:0,9,93	0/0:3,0:3:9:0,9,97	0/0:5,0:5:15:0,15,154	0/0:4,0:4:12:0,12,128	0/0:1,0:1:3:0,3,32	0/0:3,0:3:9:0,9,91	0/0:2,0:2:6:0,6,62	0/0:6,0:6:18:0,18,189	0/0:5,0:5:15:0,15,162	0/0:1,0:1:3:0,3,31	0/0:7,0:7:21:0,21,228	0/0:1,0:1:3:0,3,30	0/0:2,0:2:6:0,6,58	0/0:11,0:11:27:0,27,308	0/0:4,0:4:12:0,12,128	0/0:3,0:3:9:0,9,94	0/0:4,0:4:12:0,12,122	0/0:3,0:3:9:0,9,92	0/0:9,0:9:27:0,27,280	0/0:2,0:2:6:0,6,66	1/1:0,4:4:12:118,12,0	1/1:0,2:2:6:61,6,0	0/0:3,0:3:9:0,9,92	1/1:0,2:2:6:61,6,0	0/1:3,5:8:73:134,0,73	0/0:6,0:6:18:0,18,184	0/0:7,0:7:18:0,18,206	0/0:6,0:6:15:0,15,166	1/1:0,3:3:9:93,9,0	./.:.:.:.:.	0/0:4,0:4:12:0,12,126	0/0:3,0:3:9:0,9,97	0/0:2,0:2:6:0,6,66	0/0:1,0:1:3:0,3,33	1/1:0,7:7:21:219,21,0	0/0:1,0:1:3:0,3,30	1/1:0,10:10:30:325,30,0	0/0:3,0:3:9:0,9,95	0/0:5,0:5:15:0,15,153	0/0:6,0:6:18:0,18,192	0/0:3,0:3:9:0,9,97	0/0:3,0:3:9:0,9,92	0/0:4,0:4:12:0,12,122	0/0:6,0:6:18:0,18,189	0/0:3,0:3:9:0,9,95	0/1:1,3:4:19:84,0,19	0/0:1,0:1:3:0,3,32	0/0:4,0:4:12:0,12,126	0/0:4,0:4:12:0,12,128	0/0:3,0:3:9:0,9,92	0/0:2,0:2:6:0,6,65	0/0:4,0:4:12:0,12,128	0/0:2,0:2:6:0,6,63	0/0:6,0:6:18:0,18,191	0/1:4,2:6:47:47,0,91	1/1:0,1:1:3:31,3,0	0/0:5,0:5:15:0,15,157	1/1:0,2:2:6:65,6,0	0/0:5,0:5:15:0,15,154	0/0:1,0:1:3:0,3,30	1/1:0,5:5:15:153,15,0	1/1:0,8:8:24:255,24,0	0/0:1,0:1:3:0,3,31	0/0:6,0:6:18:0,18,190	0/0:8,0:8:24:0,24,254	0/0:5,0:5:15:0,15,159	0/0:4,0:4:12:0,12,122	0/0:8,0:8:24:0,24,252	0/0:4,0:4:12:0,12,125	0/0:3,0:3:9:0,9,95	0/0:5,0:5:15:0,15,162	1/1:0,4:4:12:125,12,0	0/0:6,0:6:18:0,18,191	0/0:10,0:10:27:0,27,294	1/1:0,4:4:12:126,12,0	0/0:11,0:11:33:0,33,356	1/1:0,11:11:33:337,33,0	0/0:3,0:3:9:0,9,95	0/0:11,0:11:30:0,30,333	0/0:3,0:3:9:0,9,96	0/0:2,0:2:3:0,3,45	0/0:2,0:2:3:0,3,45	./.:.:.:.:.	0/0:4,0:4:6:0,6,89	0/0:6,0:6:15:0,15,170	./.:.:.:.:.	0/0:3,0:3:6:0,6,77	0/0:29,0:29:84:0,84,978
chr0	3110630	.	C	T	6085.3	.	AC=54;AF=0.209;AN=258;BaseQRankSum=-1.762;DP=1137;Dels=0.00;FS=2.691;HaplotypeScore=0.0537;InbreedingCoeff=0.6685;MLEAC=50;MLEAF=0.194;MQ=59.67;MQ0=3;MQRankSum=-1.444;QD=24.54;ReadPosRankSum=0.555	GT:AD:DP:GQ:PL	0/0:71,0:71:99:0,214,2307	0/0:23,0:23:69:0,69,738	0/0:20,0:20:60:0,60,631	0/0:49,0:49:99:0,147,1531	0/0:25,0:25:75:0,75,789	0/0:29,0:29:66:0,66,795	0/0:14,0:14:42:0,42,443	1/1:0,5:5:15:162,15,0	0/0:3,0:3:9:0,9,100	0/0:14,0:14:42:0,42,442	0/0:4,0:4:12:0,12,127	0/0:20,0:20:60:0,60,610	1/1:0,14:14:39:425,39,0	0/0:1,0:1:3:0,3,32	1/1:0,21:21:63:654,63,0	1/1:1,30:31:84:931,84,0	1/1:0,23:23:69:735,69,0	0/0:3,0:3:9:0,9,96	0/0:11,0:11:33:0,33,341	0/0:15,0:15:45:0,45,455	0/0:4,0:4:12:0,12,127	0/0:18,0:18:51:0,51,551	0/0:16,0:16:48:0,48,522	0/0:19,0:19:51:0,51,561	0/0:5,0:5:15:0,15,161	1/1:0,24:24:72:734,72,0	0/0:21,0:21:63:0,63,657	0/1:1,2:3:24:48,0,24	0/1:4,2:6:47:47,0,113	1/1:0,16:16:48:499,48,0	0/1:5,1:6:15:15,0,143	./.:.:.:.:.	0/0:24,0:24:72:0,72,737	1/1:0,5:5:15:159,15,0	0/0:11,0:11:27:0,27,311	0/0:6,0:6:18:0,18,201	0/0:22,0:23:63:0,63,688	0/0:17,0:17:51:0,51,529	1/1:0,15:15:45:465,45,0	0/0:3,0:3:9:0,9,97	1/1:0,5:5:15:162,15,0	0/0:11,0:11:33:0,33,355	0/0:20,0:20:60:0,60,635	0/0:14,0:14:42:0,42,465	0/0:13,0:13:39:0,39,402	0/0:28,0:28:84:0,84,883	0/0:16,0:16:45:0,45,496	0/0:1,0:1:3:0,3,25	0/0:3,0:3:9:0,9,93	0/0:4,0:4:12:0,12,131	0/0:1,0:1:3:0,3,31	0/0:1,0:1:3:0,3,31	0/0:5,0:5:15:0,15,163	0/0:3,0:3:9:0,9,99	0/0:8,0:8:21:0,21,241	0/0:5,0:5:15:0,15,159	0/0:9,0:9:21:0,21,237	0/0:9,0:9:27:0,27,279	./.:.:.:.:.	0/0:5,0:5:15:0,15,162	1/1:0,1:1:3:30,3,0	1/1:0,5:5:15:155,15,0	1/1:0,5:5:15:156,15,0	0/0:5,0:5:15:0,15,158	0/0:10,0:10:30:0,30,310	1/1:0,2:2:3:45,3,0	0/0:5,0:5:15:0,15,151	0/0:9,0:9:21:0,21,241	0/0:1,0:1:3:0,3,32	0/0:1,0:1:3:0,3,32	0/0:1,0:1:3:0,3,29	0/0:1,0:1:3:0,3,33	0/0:5,0:5:15:0,15,160	0/0:6,0:6:18:0,18,182	0/0:5,0:5:15:0,15,155	0/0:8,0:8:24:0,24,263	./.:.:.:.:.	0/0:3,0:3:9:0,9,95	./.:.:.:.:.	0/0:3,0:3:9:0,9,94	0/0:2,0:2:6:0,6,62	./.:.:.:.:.	0/0:5,0:5:15:0,15,162	0/0:9,0:9:27:0,27,281	0/0:6,0:6:18:0,18,186	0/0:3,0:3:9:0,9,97	1/1:0,2:2:6:61,6,0	0/1:8,1:9:4:4,0,225	1/1:0,7:7:21:216,21,0	0/1:4,1:5:17:17,0,111	1/1:0,1:1:3:32,3,0	0/0:6,0:6:18:0,18,184	1/1:0,3:3:9:93,9,0	0/0:3,0:3:9:0,9,91	0/0:2,0:2:6:0,6,63	1/1:0,2:2:6:62,6,0	1/1:0,3:3:9:88,9,0	0/0:4,0:4:12:0,12,136	0/0:3,0:3:9:0,9,92	0/0:2,0:2:6:0,6,65	0/1:9,1:10:1:1,0,257	0/0:1,0:1:3:0,3,32	1/1:0,6:6:18:189,18,0	./.:.:.:.:.	0/0:2,0:2:6:0,6,59	0/0:6,0:6:18:0,18,196	0/0:5,0:5:15:0,15,154	0/0:11,0:11:33:0,33,347	0/0:7,0:7:21:0,21,227	0/0:5,0:5:15:0,15,160	0/0:4,0:4:12:0,12,124	0/0:7,0:7:21:0,21,232	0/0:6,0:6:18:0,18,192	0/0:5,0:5:15:0,15,156	1/1:0,6:6:18:180,18,0	1/1:0,3:3:9:89,9,0	1/1:0,4:4:12:122,12,0	0/0:4,0:4:12:0,12,128	0/0:4,0:4:12:0,12,122	0/0:3,0:3:9:0,9,97	0/0:4,0:4:12:0,12,128	0/0:4,0:4:12:0,12,126	0/0:7,0:7:18:0,18,210	0/0:3,0:3:9:0,9,97	0/0:9,0:9:24:0,24,272	0/0:7,0:7:21:0,21,218	0/0:2,0:2:6:0,6,70	0/0:8,0:8:24:0,24,256	0/0:1,0:1:3:0,3,32	0/0:5,0:6:9:0,9,110	./.:.:.:.:.	0/0:2,0:2:3:0,3,45	0/0:2,0:2:3:0,3,45	0/0:1,0:1:3:0,3,32	./.:.:.:.:.	0/0:9,0:9:15:0,15,210	0/0:19,0:19:57:0,57,614
chr0	3110934	.	G	A	6260.01	.	AC=60;AF=0.234;AN=256;BaseQRankSum=5.374;DP=1029;Dels=0.00;FS=0.559;HaplotypeScore=0.0429;InbreedingCoeff=0.6949;MLEAC=59;MLEAF=0.230;MQ=59.72;MQ0=0;MQRankSum=-0.502;QD=26.87;ReadPosRankSum=-1.120	GT:AD:DP:GQ:PL	0/0:83,0:83:99:0,250,2539	0/0:14,0:14:42:0,42,401	0/0:13,0:13:39:0,39,390	0/0:32,0:32:96:0,96,948	0/0:15,0:15:45:0,45,442	0/0:18,0:18:45:0,45,497	0/0:20,0:20:57:0,57,575	1/1:0,4:4:12:133,12,0	0/0:3,0:3:6:0,6,63	0/0:19,0:19:51:0,51,532	0/0:3,0:3:9:0,9,99	0/0:23,0:23:69:0,69,681	1/1:0,24:24:72:752,72,0	0/0:1,0:1:3:0,3,30	1/1:0,15:15:45:466,45,0	1/1:0,12:12:30:330,30,0	1/1:0,9:9:27:276,27,0	0/0:5,0:5:15:0,15,153	0/0:5,0:5:15:0,15,149	0/0:12,0:12:36:0,36,340	0/0:3,0:3:9:0,9,94	0/0:18,0:18:45:0,45,490	0/0:19,0:19:57:0,57,569	0/0:21,0:21:63:0,63,630	0/0:4,0:4:12:0,12,122	1/1:0,14:14:42:441,42,0	0/0:22,0:22:66:0,66,652	1/1:0,7:7:21:233,21,0	1/1:0,6:6:18:197,18,0	1/1:0,28:28:81:843,81,0	1/1:1,9:10:1:255,1,0	0/1:1,2:3:23:60,0,23	0/0:18,0:18:51:0,51,524	1/1:0,5:5:15:162,15,0	0/0:23,0:23:69:0,69,670	0/0:2,0:2:6:0,6,62	0/0:15,0:15:45:0,45,449	0/0:12,0:12:30:0,30,313	1/1:0,6:6:18:185,18,0	0/1:3,1:4:21:21,0,81	1/1:0,7:7:21:221,21,0	0/0:17,0:17:48:0,48,501	0/0:11,0:11:33:0,33,327	0/0:21,0:21:60:0,60,616	0/0:16,0:16:39:0,39,447	0/0:23,0:23:63:0,63,658	0/0:14,0:14:33:0,33,367	0/0:5,0:5:15:0,15,154	0/0:3,0:3:9:0,9,91	0/0:5,0:5:15:0,15,148	./.:.:.:.:.	0/0:2,0:2:6:0,6,60	0/0:1,0:1:3:0,3,30	0/0:2,0:2:6:0,6,59	0/0:6,0:6:18:0,18,182	0/0:2,0:2:6:0,6,59	0/0:4,0:4:12:0,12,115	0/0:6,0:6:18:0,18,184	0/0:5,0:5:15:0,15,152	0/0:6,0:6:18:0,18,181	1/1:0,4:4:12:122,12,0	1/1:0,2:2:6:63,6,0	1/1:0,5:5:15:150,15,0	0/0:4,0:4:12:0,12,120	0/0:4,0:4:12:0,12,121	1/1:1,5:6:15:153,15,0	0/0:2,0:2:6:0,6,59	1/1:0,2:2:6:63,6,0	./.:.:.:.:.	0/0:3,0:3:9:0,9,88	0/0:2,0:2:6:0,6,57	0/0:5,0:5:15:0,15,148	0/0:1,0:1:3:0,3,32	0/0:8,0:8:24:0,24,237	0/0:2,0:2:6:0,6,57	./.:.:.:.:.	0/0:2,0:2:6:0,6,61	./.:.:.:.:.	./.:.:.:.:.	0/0:5,0:5:12:0,12,135	0/0:2,0:2:6:0,6,58	./.:.:.:.:.	0/0:3,0:3:9:0,9,89	0/0:9,0:9:27:0,27,261	0/0:2,0:2:6:0,6,59	0/0:3,0:3:9:0,9,95	./.:.:.:.:.	0/1:4,1:5:17:17,0,104	1/1:0,6:6:15:168,15,0	1/1:0,8:8:24:257,24,0	1/1:0,1:1:3:32,3,0	0/0:6,0:6:18:0,18,182	1/1:0,2:2:6:64,6,0	0/0:3,0:3:9:0,9,87	./.:.:.:.:.	1/1:0,4:4:12:130,12,0	0/1:1,1:2:26:27,0,26	0/0:3,0:3:9:0,9,95	0/0:2,0:2:6:0,6,57	0/0:3,0:3:9:0,9,87	0/0:5,0:5:15:0,15,160	0/0:2,0:2:6:0,6,59	1/1:0,3:3:9:89,9,0	0/0:3,0:3:9:0,9,92	0/0:1,0:1:3:0,3,31	0/0:5,0:5:15:0,15,150	0/0:3,0:3:9:0,9,98	0/0:6,0:6:15:0,15,164	0/0:5,0:5:15:0,15,152	0/0:8,0:8:24:0,24,237	0/0:8,0:8:18:0,18,192	0/0:5,0:5:15:0,15,155	0/0:8,0:8:21:0,21,225	1/1:0,12:12:36:367,36,0	1/1:0,12:12:33:353,33,0	1/1:0,4:4:12:126,12,0	1/1:0,1:1:3:32,3,0	0/0:6,0:6:15:0,15,162	0/0:1,0:1:3:0,3,32	0/0:5,0:5:15:0,15,150	0/0:2,0:2:6:0,6,62	0/0:2,0:2:6:0,6,59	0/0:6,0:6:18:0,18,175	0/0:4,0:4:12:0,12,120	0/0:11,0:11:30:0,30,305	0/0:3,0:3:9:0,9,89	0/0:6,0:6:15:0,15,166	0/0:2,0:2:6:0,6,61	0/0:1,0:1:3:0,3,25	0/0:6,0:6:9:0,9,134	0/0:2,0:2:3:0,3,45	0/0:2,0:2:3:0,3,45	0/0:2,0:2:3:0,3,45	./.:.:.:.:.	0/0:4,0:4:6:0,6,74	0/0:6,0:6:12:0,12,134	0/0:20,0:20:57:0,57,599
chr0	3110962	.	C	T	2093.06	.	AC=21;AF=0.080;AN=264;BaseQRankSum=-1.976;DP=994;Dels=0.00;FS=0.000;HaplotypeScore=0.1366;InbreedingCoeff=0.4801;MLEAC=17;MLEAF=0.064;MQ=59.68;MQ0=0;MQRankSum=0.833;QD=22.51;ReadPosRankSum=-1.667	GT:AD:DP:GQ:PL	0/0:76,0:76:99:0,229,2431	0/0:12,0:12:36:0,36,367	0/0:9,0:9:27:0,27,276	0/0:29,0:29:87:0,87,887	0/0:12,0:12:36:0,36,375	0/0:15,0:15:42:0,42,443	0/0:16,0:16:48:0,48,488	0/0:5,0:5:15:0,15,163	0/1:3,1:4:20:20,0,88	0/0:18,0:18:48:0,48,509	0/1:3,1:4:20:20,0,86	1/1:0,18:18:54:543,54,0	0/0:23,0:23:69:0,69,726	0/0:2,0:2:6:0,6,61	0/0:16,0:16:48:0,48,505	0/0:14,0:14:36:0,36,400	0/0:10,0:10:30:0,30,306	0/0:6,0:6:18:0,18,193	0/0:9,0:9:24:0,24,260	0/0:11,0:11:33:0,33,339	0/0:3,0:3:9:0,9,94	0/0:14,0:14:36:0,36,397	0/0:16,0:16:48:0,48,499	1/1:0,23:23:69:694,69,0	0/0:3,0:3:9:0,9,97	0/0:17,0:17:48:0,48,512	0/0:14,0:14:42:0,42,423	0/0:9,0:9:27:0,27,294	0/0:5,0:5:15:0,15,159	0/0:22,0:22:66:0,66,690	0/0:8,0:8:24:0,24,246	0/0:4,0:4:12:0,12,136	0/0:19,0:19:51:0,51,570	0/0:3,0:3:9:0,9,97	0/0:23,0:23:69:0,69,711	0/0:3,0:3:9:0,9,97	0/0:19,0:19:57:0,57,587	0/0:17,0:17:48:0,48,514	0/0:5,0:5:15:0,15,158	0/0:5,0:5:15:0,15,168	0/0:7,0:7:21:0,21,227	0/0:13,0:13:39:0,39,401	0/0:11,0:11:27:0,27,293	0/0:21,0:21:63:0,63,636	1/1:0,15:15:39:431,39,0	0/0:22,0:22:57:0,57,624	0/0:14,0:14:36:0,36,385	1/1:1,1:2:3:31,3,0	0/0:2,0:2:6:0,6,61	0/0:4,0:4:12:0,12,124	0/0:1,0:1:3:0,3,32	0/0:3,0:3:9:0,9,96	0/0:3,0:3:9:0,9,95	0/0:3,0:3:9:0,9,92	1/1:0,6:6:18:185,18,0	0/0:3,0:3:9:0,9,88	0/0:5,0:5:15:0,15,158	0/0:5,0:5:15:0,15,157	0/0:5,0:5:15:0,15,153	1/1:0,4:5:12:120,12,0	0/0:6,0:6:18:0,18,181	0/0:2,0:2:6:0,6,61	0/0:5,0:5:15:0,15,161	0/0:3,0:3:9:0,9,93	0/0:4,0:4:12:0,12,124	0/0:6,0:6:18:0,18,179	0/0:2,0:2:6:0,6,61	0/0:2,0:2:6:0,6,61	./.:.:.:.:.	0/0:2,0:2:6:0,6,63	0/0:2,0:2:6:0,6,61	0/0:2,0:2:6:0,6,59	0/0:3,0:3:9:0,9,92	0/0:8,0:8:24:0,24,240	0/0:2,0:2:6:0,6,57	0/0:2,0:2:6:0,6,66	0/0:4,0:4:12:0,12,124	0/0:1,0:1:3:0,3,32	0/0:1,0:1:3:0,3,31	0/0:3,0:3:9:0,9,94	0/0:2,0:2:6:0,6,60	./.:.:.:.:.	0/0:3,0:3:9:0,9,95	0/0:4,0:4:12:0,12,122	0/0:1,0:1:3:0,3,32	0/0:3,0:3:9:0,9,103	./.:.:.:.:.	0/0:5,0:5:15:0,15,160	0/0:4,0:4:12:0,12,123	0/0:8,0:8:24:0,24,245	./.:.:.:.:.	0/0:5,0:5:15:0,15,147	0/0:3,0:3:9:0,9,93	0/0:4,0:4:12:0,12,124	0/0:1,0:1:3:0,3,33	0/1:2,1:3:15:15,0,56	0/0:1,0:1:3:0,3,32	0/0:3,0:3:9:0,9,93	0/0:1,0:1:3:0,3,32	0/0:4,0:4:12:0,12,122	0/0:6,0:6:18:0,18,192	0/0:4,0:4:12:0,12,123	0/0:6,0:6:18:0,18,186	0/0:2,0:2:6:0,6,60	0/0:4,0:4:12:0,12,126	0/0:3,0:3:9:0,9,90	0/0:3,0:3:9:0,9,97	0/0:8,0:8:24:0,24,239	0/0:2,0:2:6:0,6,69	0/0:7,0:7:21:0,21,208	0/0:9,0:9:24:0,24,264	0/0:2,0:2:6:0,6,70	0/0:9,0:9:24:0,24,260	0/0:11,0:11:33:0,33,334	0/0:10,0:10:27:0,27,293	0/0:3,0:3:9:0,9,91	0/0:1,0:1:3:0,3,32	0/0:2,0:2:6:0,6,63	0/0:3,0:3:9:0,9,90	0/0:4,0:4:12:0,12,120	0/0:3,0:3:9:0,9,93	1/1:0,4:4:9:107,9,0	0/0:8,0:8:24:0,24,257	0/0:5,0:5:15:0,15,150	0/0:9,0:9:27:0,27,270	0/0:4,0:4:12:0,12,125	1/1:0,6:6:18:184,18,0	1/1:0,2:2:6:62,6,0	0/0:4,0:4:12:0,12,122	0/0:6,0:6:9:0,9,134	./.:.:.:.:.	0/0:2,0:2:3:0,3,45	0/0:2,0:2:3:0,3,45	0/0:4,0:4:6:0,6,89	0/0:4,0:4:6:0,6,89	0/0:6,0:6:15:0,15,170	0/0:19,0:19:51:0,51,583
chr0	3111015	.	G	A	5164.94	.	AC=62;AF=0.233;AN=266;BaseQRankSum=1.366;DP=889;Dels=0.00;FS=2.099;HaplotypeScore=0.0712;InbreedingCoeff=0.6579;MLEAC=59;MLEAF=0.222;MQ=59.56;MQ0=0;MQRankSum=-0.932;QD=24.83;ReadPosRankSum=0.263	GT:AD:DP:GQ:PL	0/0:51,0:51:99:0,153,1585	0/0:15,0:15:45:0,45,447	0/0:11,0:11:33:0,33,332	0/0:36,0:36:99:0,108,1091	0/0:15,0:15:42:0,42,435	0/0:5,0:5:15:0,15,152	0/0:15,0:15:42:0,42,437	1/1:0,4:4:12:122,12,0	0/0:4,0:4:12:0,12,121	0/0:8,0:8:24:0,24,235	0/0:2,0:2:6:0,6,61	0/0:16,0:16:48:0,48,489	1/1:0,13:13:33:373,33,0	0/0:1,0:1:3:0,3,28	1/1:0,18:18:54:558,54,0	1/1:0,14:14:42:428,42,0	1/1:0,11:11:33:347,33,0	0/0:2,0:2:6:0,6,63	0/0:6,0:6:18:0,18,184	0/0:8,0:8:21:0,21,225	0/0:3,0:3:9:0,9,99	0/0:13,0:13:39:0,39,419	0/0:11,0:11:33:0,33,335	0/0:20,0:20:60:0,60,607	0/0:2,0:2:6:0,6,64	1/1:0,22:22:60:642,60,0	0/0:11,0:11:33:0,33,334	1/1:0,7:7:21:222,21,0	1/1:0,2:2:6:65,6,0	1/1:0,17:17:51:520,51,0	1/1:0,3:3:9:88,9,0	1/1:0,4:4:12:130,12,0	0/0:12,0:12:33:0,33,352	0/1:1,2:3:23:56,0,23	0/0:22,1:23:38:0,38,635	0/0:4,0:4:12:0,12,130	0/0:22,0:22:66:0,66,649	0/0:10,0:10:30:0,30,295	1/1:0,6:6:18:189,18,0	0/0:4,0:4:9:0,9,93	1/1:0,3:3:9:95,9,0	0/0:11,0:11:33:0,33,335	0/0:11,0:11:30:0,30,312	0/0:8,0:8:24:0,24,239	0/0:17,0:17:51:0,51,509	0/0:9,0:9:27:0,27,286	0/0:11,0:11:24:0,24,287	0/0:3,0:3:9:0,9,84	0/0:3,0:3:9:0,9,91	0/0:2,0:2:6:0,6,59	0/0:2,0:2:6:0,6,57	0/0:3,0:3:9:0,9,92	0/0:4,0:4:12:0,12,118	0/0:2,0:2:6:0,6,61	0/0:13,0:13:39:0,39,395	0/0:3,0:3:9:0,9,87	0/0:6,0:6:18:0,18,183	0/0:6,0:6:18:0,18,178	0/0:3,0:3:9:0,9,95	0/0:6,0:6:15:0,15,152	1/1:0,4:4:12:126,12,0	1/1:0,4:4:12:128,12,0	1/1:0,5:5:15:153,15,0	0/0:4,0:4:12:0,12,118	0/0:4,0:4:12:0,12,124	1/1:0,3:3:9:92,9,0	0/0:2,0:2:6:0,6,61	1/1:0,7:7:21:219,21,0	0/0:1,0:1:3:0,3,30	0/0:3,0:3:9:0,9,90	0/0:2,0:2:6:0,6,59	0/0:1,0:1:3:0,3,30	0/0:5,0:5:15:0,15,152	0/0:5,0:5:15:0,15,153	0/0:2,0:2:6:0,6,61	0/0:5,0:5:15:0,15,154	0/0:4,0:4:12:0,12,118	0/0:2,0:2:6:0,6,59	0/0:3,0:3:9:0,9,89	0/0:1,0:1:3:0,3,32	./.:.:.:.:.	./.:.:.:.:.	0/0:2,0:2:6:0,6,63	0/0:2,0:2:6:0,6,63	0/0:4,0:4:12:0,12,114	0/0:7,0:7:21:0,21,202	1/1:0,1:1:3:31,3,0	0/1:5,1:6:15:15,0,134	1/1:0,3:3:9:95,9,0	0/1:1,4:5:16:107,0,16	1/1:0,1:1:3:32,3,0	0/0:2,0:2:6:0,6,64	1/1:0,4:4:12:123,12,0	0/0:2,0:2:6:0,6,66	0/1:5,2:7:41:41,0,99	1/1:0,1:1:3:22,3,0	0/1:1,3:4:20:74,0,20	0/0:2,0:2:6:0,6,63	0/0:2,0:2:6:0,6,62	0/0:3,0:3:9:0,9,90	0/1:6,1:7:12:12,0,166	0/0:2,0:2:6:0,6,63	1/1:0,6:6:18:189,18,0	0/0:3,0:3:9:0,9,90	0/0:6,0:6:18:0,18,187	0/0:5,0:5:15:0,15,151	0/0:7,0:7:21:0,21,224	0/0:12,0:12:36:0,36,356	0/0:4,0:4:12:0,12,130	0/0:3,0:3:9:0,9,93	0/0:6,0:6:18:0,18,178	0/0:4,0:4:12:0,12,132	0/0:10,0:10:30:0,30,301	1/1:0,4:4:12:124,12,0	1/1:0,5:5:15:156,15,0	1/1:0,3:3:9:96,9,0	1/1:0,1:1:3:30,3,0	0/0:2,0:2:6:0,6,62	0/0:3,0:3:9:0,9,93	0/0:2,0:2:6:0,6,57	0/0:4,0:4:12:0,12,121	0/0:6,0:6:15:0,15,168	0/0:6,0:6:18:0,18,172	0/0:5,0:5:15:0,15,152	0/0:9,0:9:27:0,27,262	0/0:5,0:5:15:0,15,147	0/0:7,0:7:21:0,21,206	0/0:3,0:3:9:0,9,89	0/0:5,0:5:15:0,15,150	0/0:4,0:4:6:0,6,89	./.:.:.:.:.	0/0:2,0:2:3:0,3,45	./.:.:.:.:.	0/0:4,0:4:6:0,6,89	0/0:2,0:2:3:0,3,45	0/0:4,0:4:9:0,9,106	0/0:23,0:23:69:0,69,768
chr0	3111644	.	C	A	1055.71	.	AC=18;AF=0.068;AN=264;BaseQRankSum=-4.415;DP=1027;Dels=0.00;FS=0.000;HaplotypeScore=0.0848;InbreedingCoeff=0.4503;MLEAC=15;MLEAF=0.057;MQ=59.75;MQ0=0;MQRankSum=0.543;QD=21.99;ReadPosRankSum=-0.579	GT:AD:DP:GQ:PL	0/0:72,0:72:99:0,217,2297	0/0:19,0:19:57:0,57,612	0/0:18,0:18:54:0,54,581	0/0:41,0:41:99:0,123,1311	0/0:15,0:15:45:0,45,481	0/0:12,0:12:33:0,33,362	0/0:28,0:28:84:0,84,866	0/0:1,0:1:3:0,3,30	0/0:1,0:1:3:0,3,31	0/0:21,0:21:60:0,60,629	./.:.:.:.:.	0/0:14,0:14:42:0,42,443	0/0:17,0:17:51:0,51,531	0/0:2,0:2:6:0,6,67	0/0:17,0:17:51:0,51,539	0/0:28,0:28:84:0,84,870	0/0:25,0:25:72:0,72,767	0/0:1,0:1:3:0,3,30	0/0:9,0:9:27:0,27,281	0/0:3,0:3:9:0,9,95	0/0:6,0:6:18:0,18,193	0/0:18,0:18:51:0,51,542	1/1:0,13:13:36:370,36,0	0/0:24,0:24:72:0,72,776	./.:.:.:.:.	0/0:16,0:16:48:0,48,501	0/0:9,0:9:27:0,27,282	0/1:2,1:3:20:20,0,53	0/0:1,0:1:3:0,3,32	0/0:16,0:16:45:0,45,489	0/0:2,0:2:6:0,6,68	0/0:4,0:4:12:0,12,123	0/0:20,0:20:57:0,57,613	0/0:2,0:2:6:0,6,63	0/0:8,0:8:24:0,24,254	0/0:4,0:4:12:0,12,126	0/0:19,0:19:57:0,57,601	0/0:12,0:12:33:0,33,366	0/0:14,0:14:39:0,39,409	0/0:2,0:2:6:0,6,59	0/0:2,0:2:6:0,6,67	0/0:13,0:13:39:0,39,417	0/0:10,0:10:30:0,30,318	0/0:14,0:14:39:0,39,425	0/0:22,0:22:60:0,60,663	0/0:21,0:21:63:0,63,673	0/0:9,0:9:27:0,27,292	0/0:1,0:1:3:0,3,31	0/0:2,0:2:6:0,6,64	0/0:5,0:5:15:0,15,162	0/0:1,0:1:3:0,3,32	0/0:1,0:1:3:0,3,31	0/0:1,0:1:3:0,3,32	0/0:4,0:4:12:0,12,126	0/0:5,0:5:15:0,15,158	0/0:2,0:2:6:0,6,61	0/0:7,0:7:21:0,21,218	0/0:1,0:1:3:0,3,30	0/0:1,0:1:3:0,3,32	0/0:6,0:6:18:0,18,188	0/0:3,0:3:9:0,9,86	0/0:5,0:5:15:0,15,150	0/0:5,0:5:15:0,15,149	0/0:9,0:9:24:0,24,268	0/0:3,0:3:9:0,9,94	0/0:7,0:7:21:0,21,217	0/0:2,0:2:6:0,6,60	0/0:3,0:3:9:0,9,97	0/0:3,0:3:9:0,9,93	./.:.:.:.:.	0/0:1,0:1:3:0,3,32	0/0:4,0:4:12:0,12,123	0/0:3,0:3:9:0,9,97	0/0:7,0:7:21:0,21,216	0/0:6,0:6:15:0,15,174	0/0:6,0:6:18:0,18,184	1/1:0,5:5:15:152,15,0	0/0:6,0:6:18:0,18,191	0/0:3,0:3:9:0,9,94	0/0:3,0:3:9:0,9,97	1/1:0,3:3:9:92,9,0	0/0:5,0:5:15:0,15,147	0/0:4,0:4:12:0,12,110	0/0:5,0:5:15:0,15,163	0/0:5,0:5:15:0,15,156	0/0:2,0:2:6:0,6,63	0/0:10,0:10:30:0,30,318	0/0:9,0:9:27:0,27,272	0/0:9,0:9:27:0,27,279	0/0:6,0:6:18:0,18,176	0/0:1,0:1:3:0,3,32	0/0:3,0:3:9:0,9,95	0/0:3,0:3:9:0,9,93	0/0:1,0:1:3:0,3,32	0/0:3,0:3:9:0,9,92	0/0:1,0:1:3:0,3,30	0/0:3,0:3:9:0,9,89	0/0:2,0:2:6:0,6,63	0/0:2,0:2:6:0,6,61	0/0:2,0:2:6:0,6,63	0/0:7,0:7:21:0,21,226	0/0:3,0:3:9:0,9,93	0/0:1,0:1:3:0,3,30	0/1:1,2:3:23:50,0,23	0/0:5,0:5:15:0,15,152	1/1:0,1:1:3:33,3,0	0/0:5,0:5:15:0,15,161	0/0:8,0:8:24:0,24,251	0/0:8,0:8:24:0,24,250	0/0:5,0:5:15:0,15,153	0/0:8,0:8:24:0,24,236	0/0:8,0:8:24:0,24,254	0/0:4,0:4:12:0,12,123	0/0:8,0:8:18:0,18,222	0/0:3,0:3:9:0,9,95	0/0:7,0:7:21:0,21,234	0/0:5,0:5:15:0,15,158	0/0:9,0:9:27:0,27,279	0/0:2,0:2:6:0,6,65	1/1:0,4:4:12:118,12,0	0/0:9,0:9:27:0,27,287	0/0:3,0:3:9:0,9,92	1/1:0,3:3:9:92,9,0	0/0:6,0:6:15:0,15,169	1/1:0,9:9:27:255,27,0	0/0:5,0:5:15:0,15,160	0/0:3,0:3:9:0,9,95	0/0:3,0:3:9:0,9,95	1/1:0,4:4:12:118,12,0	0/0:4,0:4:9:0,9,108	0/0:2,0:2:3:0,3,45	0/0:2,0:2:3:0,3,45	0/0:7,0:7:15:0,15,183	./.:.:.:.:.	0/0:6,0:6:12:0,12,152	./.:.:.:.:.	0/0:29,0:29:87:0,87,970
chr0	3111884	.	A	T	4764.8	.	AC=61;AF=0.233;AN=262;BaseQRankSum=-0.681;DP=844;Dels=0.00;FS=3.519;HaplotypeScore=0.0375;InbreedingCoeff=0.7002;MLEAC=56;MLEAF=0.214;MQ=59.36;MQ0=0;MQRankSum=-0.972;QD=26.92;ReadPosRankSum=2.090	GT:AD:DP:GQ:PL	0/0:54,0:54:99:0,162,1729	0/0:20,0:20:57:0,57,592	0/0:13,0:13:39:0,39,395	0/0:41,0:41:99:0,123,1234	0/0:14,0:14:42:0,42,435	0/0:15,0:15:36:0,36,414	0/0:14,0:14:39:0,39,408	1/1:0,3:3:9:82,9,0	0/0:1,0:1:3:0,3,32	0/0:28,0:28:84:0,84,856	0/0:2,0:2:3:0,3,32	0/0:14,0:14:42:0,42,428	1/1:0,13:13:39:409,39,0	0/0:2,0:2:6:0,6,63	1/1:0,13:13:39:401,39,0	1/1:0,23:23:66:673,66,0	1/1:0,14:14:39:407,39,0	0/0:1,0:1:3:0,3,32	0/0:4,0:4:9:0,9,106	0/0:3,0:3:9:0,9,96	0/0:5,0:5:15:0,15,152	0/0:9,0:9:27:0,27,278	0/0:13,0:13:39:0,39,390	0/0:13,0:13:39:0,39,397	0/0:5,0:5:15:0,15,156	1/1:0,15:15:45:462,45,0	0/0:18,0:18:51:0,51,539	1/1:0,5:5:15:153,15,0	1/1:0,5:5:15:151,15,0	1/1:0,17:17:48:497,48,0	1/1:0,4:4:12:131,12,0	1/1:0,2:2:6:66,6,0	0/0:9,0:9:27:0,27,269	1/1:0,3:3:9:96,9,0	0/0:10,0:10:30:0,30,312	0/0:4,0:4:12:0,12,126	0/0:15,0:15:45:0,45,464	0/0:6,0:6:15:0,15,173	1/1:0,8:8:21:234,21,0	0/1:3,1:4:20:20,0,85	1/1:0,6:6:18:196,18,0	0/0:5,0:5:15:0,15,155	0/0:21,0:21:60:0,60,646	0/0:9,0:9:27:0,27,278	0/0:13,0:13:39:0,39,401	0/0:20,0:20:57:0,57,594	0/0:4,0:4:12:0,12,120	0/0:3,0:3:9:0,9,92	./.:.:.:.:.	0/0:3,0:3:9:0,9,91	0/0:3,0:3:9:0,9,88	0/0:2,0:2:6:0,6,62	0/0:3,0:3:9:0,9,92	0/0:4,0:4:12:0,12,122	0/0:5,0:5:15:0,15,157	0/0:5,0:5:15:0,15,157	0/0:2,0:2:6:0,6,65	0/0:5,0:5:15:0,15,157	./.:.:.:.:.	0/0:4,0:4:12:0,12,126	1/1:0,1:1:3:32,3,0	1/1:0,2:2:6:65,6,0	1/1:0,7:7:18:199,18,0	0/0:6,0:6:18:0,18,182	0/0:4,0:4:12:0,12,120	1/1:0,5:5:15:157,15,0	0/0:2,0:2:6:0,6,64	1/1:0,1:1:3:32,3,0	0/0:1,0:1:3:0,3,34	0/0:1,0:1:3:0,3,30	./.:.:.:.:.	0/0:4,0:4:12:0,12,124	./.:.:.:.:.	0/0:5,0:5:15:0,15,148	0/0:2,0:2:3:0,3,45	./.:.:.:.:.	0/0:2,0:2:6:0,6,61	0/0:1,0:1:3:0,3,33	0/0:2,0:2:6:0,6,61	0/0:4,0:4:12:0,12,128	0/0:12,0:12:36:0,36,363	0/0:2,0:2:6:0,6,61	0/0:2,0:2:6:0,6,62	0/0:4,0:4:12:0,12,124	0/0:3,0:3:9:0,9,89	0/0:3,0:3:9:0,9,97	1/1:0,1:1:3:32,3,0	0/0:5,0:5:15:0,15,154	1/1:0,3:3:9:91,9,0	1/1:0,6:6:18:193,18,0	1/1:0,1:1:3:31,3,0	0/0:3,0:3:9:0,9,91	1/1:0,2:2:6:61,6,0	./.:.:.:.:.	0/0:1,0:1:3:0,3,32	1/1:0,3:3:9:95,9,0	0/0:3,0:3:9:0,9,93	0/0:1,0:1:3:0,3,31	0/0:1,0:1:3:0,3,32	0/0:3,0:3:9:0,9,91	0/0:6,0:6:18:0,18,193	0/0:1,0:1:3:0,3,29	1/1:0,2:2:6:66,6,0	0/0:3,0:3:9:0,9,96	0/0:2,0:2:6:0,6,57	0/0:6,0:6:18:0,18,179	0/0:5,0:5:15:0,15,151	0/0:3,0:3:9:0,9,92	0/0:5,0:5:15:0,15,154	0/0:3,0:3:9:0,9,88	0/0:6,0:6:18:0,18,176	0/0:5,0:5:15:0,15,159	0/0:2,0:2:6:0,6,61	1/1:0,3:3:9:90,9,0	1/1:0,2:2:6:62,6,0	1/1:0,1:1:3:32,3,0	1/1:0,2:2:6:63,6,0	0/0:4,0:4:9:0,9,108	0/0:2,0:2:6:0,6,64	0/0:4,0:4:12:0,12,119	0/0:3,0:3:9:0,9,92	0/0:7,0:7:21:0,21,214	0/0:5,0:5:15:0,15,152	0/0:2,0:2:6:0,6,57	0/0:3,0:3:9:0,9,93	0/0:3,0:3:9:0,9,91	0/0:4,0:4:12:0,12,124	0/0:3,0:3:9:0,9,92	0/0:5,0:5:15:0,15,151	0/0:3,0:3:9:0,9,97	0/0:4,0:4:9:0,9,108	0/0:1,0:1:3:0,3,32	0/0:6,0:6:9:0,9,134	0/0:4,0:4:6:0,6,89	0/0:6,0:6:12:0,12,152	0/0:4,0:4:6:0,6,89	0/0:26,0:26:78:0,78,882
chr0	3116218	.	G	A	5815.41	.	AC=62;AF=0.246;AN=252;BaseQRankSum=-3.335;DP=970;Dels=0.00;FS=3.182;HaplotypeScore=0.0765;InbreedingCoeff=0.6523;MLEAC=55;MLEAF=0.218;MQ=59.55;MQ0=1;MQRankSum=-0.465;QD=24.96;ReadPosRankSum=0.352	GT:AD:DP:GQ:PL	0/0:69,0:69:99:0,208,2242	0/0:20,0:20:60:0,60,630	0/0:22,0:22:51:0,51,586	0/0:42,0:42:99:0,126,1303	0/0:12,0:12:36:0,36,377	0/0:19,0:19:57:0,57,577	0/0:24,0:24:72:0,72,731	1/1:0,3:3:9:97,9,0	0/1:1,1:2:23:23,0,26	0/0:18,0:18:48:0,48,526	0/0:2,0:2:6:0,6,67	0/0:16,0:16:48:0,48,496	1/1:0,8:8:24:251,24,0	./.:.:.:.:.	1/1:0,21:21:57:588,57,0	1/1:0,31:31:87:910,87,0	1/1:0,19:19:57:572,57,0	0/0:5,0:5:15:0,15,158	0/0:16,0:16:36:0,36,424	0/0:13,0:13:39:0,39,398	0/0:1,0:1:3:0,3,32	0/0:11,0:11:33:0,33,335	0/0:14,0:14:39:0,39,425	0/0:23,0:23:66:0,66,683	0/0:2,0:2:6:0,6,63	1/1:0,20:20:60:610,60,0	0/0:8,0:8:21:0,21,235	1/1:0,4:4:12:132,12,0	1/1:0,3:3:9:92,9,0	1/1:0,12:12:36:359,36,0	1/1:0,4:4:12:130,12,0	1/1:0,3:3:9:87,9,0	0/0:22,0:22:66:0,66,680	1/1:0,2:2:6:65,6,0	0/0:14,0:14:36:0,36,411	0/0:1,0:1:3:0,3,34	0/0:13,0:13:33:0,33,365	0/0:8,0:8:24:0,24,252	1/1:0,16:16:48:471,48,0	./.:.:.:.:.	0/1:1,4:5:12:115,0,12	0/0:11,0:11:30:0,30,330	0/0:20,0:20:51:0,51,571	0/0:20,0:20:57:0,57,616	0/0:16,0:16:48:0,48,464	0/0:22,0:22:57:0,57,636	0/0:9,0:9:27:0,27,281	0/1:7,1:8:12:12,0,180	0/0:1,0:1:3:0,3,32	0/0:6,0:6:18:0,18,181	0/0:2,0:2:6:0,6,63	0/0:4,0:4:12:0,12,124	0/0:4,0:4:12:0,12,127	./.:.:.:.:.	0/0:4,0:4:12:0,12,122	0/0:3,0:3:9:0,9,96	0/0:2,0:2:6:0,6,61	0/0:11,0:11:27:0,27,310	0/0:2,0:3:6:0,6,61	0/0:4,0:4:12:0,12,122	1/1:0,5:5:15:151,15,0	1/1:0,1:1:3:32,3,0	1/1:0,9:9:27:275,27,0	0/0:8,0:8:24:0,24,250	0/0:3,0:3:9:0,9,95	1/1:0,5:5:15:155,15,0	0/0:2,0:2:6:0,6,61	1/1:0,4:4:12:117,12,0	0/0:4,0:4:12:0,12,118	./.:.:.:.:.	0/0:2,0:2:6:0,6,58	0/0:6,0:6:18:0,18,180	0/0:3,0:3:9:0,9,93	0/0:2,0:2:6:0,6,63	0/0:3,0:3:9:0,9,97	0/0:1,0:1:3:0,3,31	0/0:1,0:1:3:0,3,32	0/0:1,0:1:3:0,3,32	0/0:3,0:3:9:0,9,96	0/0:1,0:1:3:0,3,32	0/0:2,0:2:6:0,6,65	0/0:2,0:2:6:0,6,67	0/0:4,0:4:12:0,12,131	./.:.:.:.:.	0/0:3,0:3:9:0,9,96	0/0:5,0:5:15:0,15,164	1/1:0,4:4:12:118,12,0	0/1:5,1:6:13:13,0,143	1/1:0,2:2:6:63,6,0	1/1:0,5:5:15:167,15,0	1/1:0,2:2:6:57,6,0	0/0:5,0:5:15:0,15,152	1/1:0,2:2:6:63,6,0	./.:.:.:.:.	0/1:1,1:2:23:26,0,23	./.:.:.:.:.	0/1:1,2:3:20:54,0,20	0/0:3,0:3:9:0,9,97	0/0:1,0:1:3:0,3,32	0/0:2,0:2:6:0,6,54	0/0:5,0:5:15:0,15,162	0/0:4,0:4:9:0,9,106	1/1:0,2:2:6:60,6,0	./.:.:.:.:.	0/0:1,0:1:3:0,3,32	0/0:5,0:5:15:0,15,161	0/0:7,0:7:21:0,21,228	0/0:4,0:4:12:0,12,123	0/0:3,0:3:9:0,9,95	0/0:10,0:10:30:0,30,308	0/0:8,0:8:24:0,24,252	0/0:3,0:3:9:0,9,95	0/0:5,0:5:15:0,15,153	1/1:0,8:8:24:237,24,0	1/1:0,7:7:21:213,21,0	1/1:0,2:2:6:58,6,0	1/1:0,3:3:9:90,9,0	0/0:3,0:3:9:0,9,95	0/0:3,0:3:9:0,9,92	0/0:4,0:4:12:0,12,132	0/0:4,0:4:9:0,9,106	0/0:3,0:3:9:0,9,92	0/0:12,0:12:36:0,36,367	0/0:2,0:2:6:0,6,64	0/0:2,0:2:6:0,6,61	0/0:4,0:4:12:0,12,121	0/0:8,0:8:21:0,21,233	0/0:5,0:5:15:0,15,162	0/0:2,0:2:6:0,6,61	./.:.:.:.:.	0/0:2,0:2:3:0,3,45	./.:.:.:.:.	0/0:2,0:2:3:0,3,45	0/0:4,0:4:12:0,12,113	./.:.:.:.:.	0/0:1,0:1:3:0,3,31	0/0:16,0:16:48:0,48,543
chr0	3116357	.	G	T	2403.11	.	AC=17;AF=0.066;AN=258;BaseQRankSum=1.304;DP=980;Dels=0.00;FS=1.329;HaplotypeScore=0.0810;InbreedingCoeff=0.4744;MLEAC=17;MLEAF=0.066;MQ=59.71;MQ0=0;MQRankSum=-1.115;QD=27.00;ReadPosRankSum=0.385	GT:AD:DP:GQ:PL	0/0:63,0:63:99:0,189,1952	0/0:17,0:17:51:0,51,525	0/0:23,0:23:63:0,63,670	0/0:42,0:42:99:0,126,1293	0/0:13,0:13:39:0,39,387	0/0:15,0:15:45:0,45,460	0/0:20,0:20:57:0,57,590	0/0:6,0:6:18:0,18,184	0/0:2,0:2:6:0,6,63	0/0:14,0:14:42:0,42,434	0/0:2,0:2:6:0,6,59	1/1:0,21:21:63:642,63,0	0/0:10,0:10:30:0,30,319	./.:.:.:.:.	0/0:16,0:16:48:0,48,489	0/0:23,0:23:63:0,63,665	0/0:26,0:26:72:0,72,771	0/0:2,0:2:6:0,6,62	0/0:19,0:19:57:0,57,598	0/0:12,0:12:30:0,30,336	0/0:1,0:1:3:0,3,31	0/0:15,0:15:45:0,45,470	0/0:19,0:19:48:0,48,536	1/1:0,23:23:63:670,63,0	0/0:7,0:7:21:0,21,217	0/0:22,0:22:60:0,60,652	0/0:13,0:13:36:0,36,391	0/0:4,0:4:12:0,12,128	0/0:6,0:6:18:0,18,192	0/0:23,0:23:69:0,69,681	0/0:6,0:6:18:0,18,193	0/0:3,0:3:9:0,9,96	0/0:21,0:21:60:0,60,631	0/0:6,0:6:18:0,18,189	0/0:14,0:14:42:0,42,428	0/0:3,0:3:9:0,9,97	0/0:16,0:16:42:0,42,452	0/0:18,0:18:54:0,54,546	0/0:10,0:10:30:0,30,316	0/0:2,0:2:6:0,6,65	0/0:5,0:5:15:0,15,161	0/0:13,0:13:33:0,33,369	0/0:14,0:14:42:0,42,435	0/0:11,0:11:33:0,33,335	1/1:0,14:14:42:434,42,0	0/0:17,0:17:51:0,51,531	0/0:9,0:9:21:0,21,243	0/1:1,5:6:14:141,0,14	0/0:2,0:2:6:0,6,63	0/0:5,0:5:15:0,15,150	./.:.:.:.:.	0/0:5,0:5:15:0,15,159	0/0:4,0:4:12:0,12,122	0/0:3,0:3:9:0,9,95	1/1:0,5:5:15:155,15,0	0/0:1,0:1:3:0,3,32	0/0:3,0:3:9:0,9,88	0/0:9,0:9:27:0,27,280	0/0:1,0:1:3:0,3,30	1/1:0,6:6:18:186,18,0	0/0:3,0:3:9:0,9,96	0/0:3,0:3:6:0,6,77	0/0:6,0:6:15:0,15,174	0/0:7,0:7:21:0,21,215	0/0:2,0:2:6:0,6,61	0/0:8,0:8:24:0,24,237	0/0:3,0:3:9:0,9,95	0/0:4,0:4:12:0,12,127	0/0:3,0:3:9:0,9,89	0/0:2,0:2:6:0,6,55	0/0:1,0:1:3:0,3,31	0/0:6,0:6:18:0,18,184	0/0:1,0:1:3:0,3,30	0/0:8,0:8:24:0,24,248	0/0:3,0:3:9:0,9,95	0/0:1,0:1:3:0,3,31	./.:.:.:.:.	0/0:4,0:4:12:0,12,120	0/0:3,0:3:9:0,9,95	0/0:2,0:2:3:0,3,45	./.:.:.:.:.	0/0:2,0:2:6:0,6,62	0/0:3,0:3:9:0,9,96	0/0:1,0:1:3:0,3,29	./.:.:.:.:.	0/0:3,0:3:9:0,9,93	0/0:2,0:2:6:0,6,60	0/0:2,0:2:6:0,6,67	0/0:8,0:8:21:0,21,229	0/0:2,0:2:6:0,6,65	./.:.:.:.:.	0/0:4,0:4:12:0,12,124	0/0:7,0:7:18:0,18,198	0/0:2,0:2:6:0,6,61	0/0:3,0:3:9:0,9,91	0/0:5,0:5:15:0,15,145	0/0:7,0:7:21:0,21,216	0/0:1,0:1:3:0,3,32	0/0:3,0:3:9:0,9,91	0/0:1,0:1:3:0,3,30	0/0:4,0:4:12:0,12,131	0/0:2,0:2:6:0,6,64	0/0:2,0:2:6:0,6,61	0/0:3,0:3:9:0,9,93	0/0:1,0:1:3:0,3,30	0/0:4,0:4:12:0,12,118	0/0:1,0:1:3:0,3,31	0/0:3,0:3:9:0,9,82	0/0:3,0:3:9:0,9,97	0/0:9,0:9:27:0,27,269	0/0:17,0:17:51:0,51,509	0/0:3,0:3:9:0,9,99	0/0:8,0:8:21:0,21,225	0/0:2,0:2:6:0,6,64	0/0:4,0:4:9:0,9,109	0/0:3,0:3:6:0,6,76	0/0:2,0:2:6:0,6,61	0/0:5,0:5:12:0,12,139	0/0:1,0:1:3:0,3,31	0/0:3,0:3:9:0,9,98	0/0:3,0:3:9:0,9,95	1/1:0,4:4:12:124,12,0	0/0:4,0:4:12:0,12,129	0/0:3,0:3:9:0,9,91	0/0:9,0:9:27:0,27,271	0/0:2,0:2:6:0,6,61	1/1:0,4:4:12:122,12,0	1/1:0,6:6:18:185,18,0	./.:.:.:.:.	0/0:4,0:4:6:0,6,89	0/0:2,0:2:3:0,3,45	./.:.:.:.:.	0/0:2,0:2:3:0,3,45	0/0:5,0:5:15:0,15,151	0/0:5,0:5:9:0,9,107	0/0:2,0:2:6:0,6,62	0/0:8,0:8:24:0,24,269
chr0	3118838	.	C	T	1432.01	.	AC=34;AF=0.148;AN=230;BaseQRankSum=-2.454;DP=586;Dels=0.00;FS=3.934;HaplotypeScore=0.0497;InbreedingCoeff=0.5125;MLEAC=28;MLEAF=0.122;MQ=58.68;MQ0=1;MQRankSum=2.081;QD=23.48;ReadPosRankSum=-1.373	GT:AD:DP:GQ:PL	0/0:32,0:32:84:0,84,949	0/0:14,0:14:33:0,33,395	1/1:0,8:8:24:252,24,0	0/0:36,0:36:99:0,108,1112	0/0:13,0:13:39:0,39,414	0/0:9,0:9:21:0,21,247	0/0:6,0:6:18:0,18,188	0/0:4,0:4:12:0,12,122	0/0:1,0:1:3:0,3,32	0/0:10,0:10:30:0,30,321	./.:.:.:.:.	0/0:11,0:11:33:0,33,351	0/0:10,0:10:30:0,30,310	0/0:2,0:2:6:0,6,65	0/0:9,0:9:27:0,27,289	0/0:5,0:5:15:0,15,154	0/0:6,0:6:18:0,18,189	0/0:1,0:1:3:0,3,33	./.:.:.:.:.	1/1:0,2:2:6:60,6,0	1/1:0,1:1:3:33,3,0	1/1:0,2:2:6:60,6,0	0/0:15,0:15:42:0,42,446	0/0:10,0:10:30:0,30,304	1/1:0,1:1:3:31,3,0	0/0:13,0:13:39:0,39,398	0/0:10,0:10:30:0,30,310	./.:.:.:.:.	0/0:1,0:1:3:0,3,35	0/0:5,0:5:15:0,15,154	0/0:2,0:2:6:0,6,65	0/0:3,0:3:9:0,9,96	0/0:5,0:5:15:0,15,151	0/0:6,0:6:18:0,18,197	0/0:7,0:7:21:0,21,221	./.:.:.:.:.	0/0:13,0:13:39:0,39,404	0/0:7,0:7:21:0,21,221	0/0:4,0:4:12:0,12,128	0/0:3,0:3:9:0,9,96	0/0:1,0:1:3:0,3,32	0/0:10,0:10:30:0,30,319	0/0:9,0:9:27:0,27,297	0/0:6,0:6:18:0,18,187	0/0:11,0:11:30:0,30,330	0/0:9,0:9:27:0,27,289	1/1:0,9:9:27:278,27,0	0/0:5,0:5:15:0,15,161	0/0:1,0:1:3:0,3,32	0/0:2,0:2:6:0,6,65	0/0:2,0:2:6:0,6,62	./.:.:.:.:.	./.:.:.:.:.	0/0:2,0:2:6:0,6,61	0/0:3,0:3:9:0,9,94	./.:.:.:.:.	0/0:4,0:4:12:0,12,126	0/0:3,0:3:9:0,9,90	0/0:4,0:4:12:0,12,124	0/0:1,0:1:3:0,3,32	0/0:1,0:1:3:0,3,32	./.:.:.:.:.	0/0:5,0:5:15:0,15,155	./.:.:.:.:.	0/0:2,0:2:6:0,6,60	0/0:1,0:1:3:0,3,32	0/0:1,0:1:3:0,3,32	0/0:1,0:1:3:0,3,34	./.:.:.:.:.	1/1:0,1:1:3:32,3,0	1/1:0,2:2:6:59,6,0	./.:.:.:.:.	1/1:0,2:2:6:61,6,0	0/1:2,2:4:49:49,0,50	./.:.:.:.:.	./.:.:.:.:.	./.:.:.:.:.	./.:.:.:.:.	0/0:2,0:2:6:0,6,63	0/0:2,0:2:6:0,6,61	0/0:1,0:1:3:0,3,31	0/0:1,0:1:3:0,3,32	0/0:4,0:4:12:0,12,129	1/1:0,4:4:12:127,12,0	0/0:3,0:3:9:0,9,93	1/1:0,4:4:12:130,12,0	0/0:2,0:2:6:0,6,66	0/0:1,0:1:3:0,3,31	0/0:7,0:7:18:0,18,201	./.:.:.:.:.	0/0:3,0:3:9:0,9,95	0/0:2,0:2:6:0,6,62	0/0:4,0:4:12:0,12,121	0/0:2,0:2:6:0,6,63	1/1:0,1:1:3:31,3,0	0/0:2,0:2:6:0,6,58	0/0:4,0:4:12:0,12,126	0/0:3,0:3:9:0,9,88	0/0:1,0:1:3:0,3,31	0/0:3,0:3:9:0,9,91	0/0:1,0:1:3:0,3,35	0/0:3,0:3:9:0,9,96	0/0:3,0:3:9:0,9,94	0/0:2,0:2:6:0,6,66	1/1:0,3:3:9:89,9,0	0/0:6,0:6:18:0,18,183	0/1:1,4:5:20:115,0,20	0/0:2,0:2:6:0,6,61	0/0:1,0:1:3:0,3,31	./.:.:.:.:.	1/1:0,4:4:12:120,12,0	0/0:1,0:1:3:0,3,32	0/0:4,0:4:12:0,12,127	0/0:5,0:5:15:0,15,152	0/0:5,0:5:15:0,15,158	0/0:6,0:6:18:0,18,188	0/0:3,0:3:9:0,9,90	./.:.:.:.:.	./.:.:.:.:.	0/0:5,0:5:15:0,15,161	./.:.:.:.:.	0/0:1,0:1:3:0,3,30	0/0:2,0:2:6:0,6,61	1/1:0,4:4:9:105,9,0	0/0:3,0:3:9:0,9,95	1/1:0,4:4:12:122,12,0	0/0:3,0:3:9:0,9,96	0/0:2,0:2:6:0,6,65	0/0:2,0:2:6:0,6,68	./.:.:.:.:.	./.:.:.:.:.	0/0:2,0:2:3:0,3,45	0/0:2,0:2:3:0,3,45	0/0:10,0:10:18:0,18,239	0/0:4,0:4:6:0,6,89	0/0:3,0:3:6:0,6,76	0/0:38,0:38:99:0,114,1292
chr0	3119602	.	G	T	678.91	.	AC=15;AF=0.058;AN=258;BaseQRankSum=-0.129;DP=877;Dels=0.00;FS=4.687;HaplotypeScore=0.0838;InbreedingCoeff=0.3110;MLEAC=12;MLEAF=0.047;MQ=59.58;MQ0=1;MQRankSum=0.926;QD=18.86;ReadPosRankSum=-0.889	GT:AD:DP:GQ:PL	0/0:47,0:47:99:0,141,1473	0/0:25,0:26:69:0,69,751	0/0:13,0:13:39:0,39,403	0/0:34,0:34:96:0,96,1017	0/0:11,0:11:33:0,33,340	0/0:15,0:15:45:0,45,461	0/0:22,0:22:66:0,66,662	0/0:4,0:4:9:0,9,96	0/0:2,0:2:6:0,6,65	0/0:14,0:14:39:0,39,424	0/0:3,0:3:9:0,9,92	0/0:17,0:17:51:0,51,534	0/0:8,0:8:24:0,24,253	0/1:1,2:3:21:52,0,21	0/0:16,0:16:48:0,48,503	0/0:23,0:23:69:0,69,718	0/0:15,0:15:45:0,45,454	0/0:2,0:2:6:0,6,60	0/0:9,0:9:21:0,21,243	0/0:16,0:16:45:0,45,469	0/0:2,0:2:6:0,6,65	0/0:14,0:14:36:0,36,392	0/0:21,0:21:51:0,51,589	0/0:13,0:13:39:0,39,403	0/0:4,0:4:12:0,12,120	0/0:13,0:13:39:0,39,400	0/0:13,0:13:39:0,39,404	0/0:5,0:5:15:0,15,159	0/0:2,0:2:6:0,6,62	0/0:23,0:23:66:0,66,688	0/0:3,0:3:9:0,9,98	0/1:3,1:4:23:23,0,44	1/1:0,13:13:39:399,39,0	0/0:3,0:3:9:0,9,102	0/0:12,0:12:30:0,30,331	0/0:8,0:8:24:0,24,249	0/0:10,0:10:27:0,27,296	0/0:5,0:5:12:0,12,145	0/0:7,0:7:21:0,21,222	0/0:4,0:4:12:0,12,128	0/0:5,0:5:15:0,15,155	0/0:12,0:12:33:0,33,357	0/0:15,0:15:39:0,39,436	0/0:14,0:14:39:0,39,404	0/0:15,0:15:45:0,45,468	0/0:12,0:12:36:0,36,369	0/0:12,0:12:36:0,36,366	0/0:8,0:8:24:0,24,248	./.:.:.:.:.	0/0:5,0:5:12:0,12,133	0/0:1,0:1:3:0,3,29	0/0:2,0:2:6:0,6,61	./.:.:.:.:.	0/0:3,0:3:9:0,9,86	0/0:3,0:3:9:0,9,93	0/0:4,0:4:12:0,12,116	0/0:2,0:2:6:0,6,63	0/0:5,0:5:15:0,15,155	0/0:2,0:2:6:0,6,61	0/0:5,0:5:15:0,15,156	0/0:2,0:2:6:0,6,61	0/0:1,0:1:3:0,3,32	0/0:3,0:3:9:0,9,94	1/1:0,5:5:15:158,15,0	0/0:2,0:2:6:0,6,63	0/0:6,0:6:18:0,18,188	0/0:2,0:2:6:0,6,65	0/0:4,0:4:12:0,12,128	0/0:4,0:4:12:0,12,127	0/0:1,0:1:3:0,3,29	0/0:1,0:1:3:0,3,32	0/0:3,0:3:9:0,9,94	0/0:3,0:3:6:0,6,63	0/0:1,0:1:3:0,3,32	0/0:4,0:4:12:0,12,117	0/0:6,0:6:18:0,18,189	0/0:2,0:2:6:0,6,63	0/0:3,0:3:9:0,9,94	0/0:1,0:1:3:0,3,31	0/0:8,0:8:21:0,21,229	0/0:4,0:4:12:0,12,120	0/0:3,0:3:9:0,9,97	0/0:7,0:7:21:0,21,221	0/0:1,0:1:3:0,3,32	./.:.:.:.:.	0/0:6,0:6:18:0,18,183	0/0:5,0:5:15:0,15,153	0/0:5,0:5:15:0,15,153	0/0:5,0:5:15:0,15,153	0/0:3,0:3:9:0,9,92	0/0:3,0:3:6:0,6,77	1/1:0,1:1:3:34,3,0	0/0:1,0:1:3:0,3,31	0/0:1,0:1:3:0,3,31	0/0:6,0:6:18:0,18,187	0/0:5,0:5:15:0,15,152	0/1:3,2:5:48:48,0,79	1/1:0,2:2:6:65,6,0	1/1:0,2:2:6:64,6,0	1/1:0,1:1:3:31,3,0	0/0:5,0:5:15:0,15,156	./.:.:.:.:.	0/0:6,0:6:18:0,18,177	0/0:6,0:6:18:0,18,187	0/0:1,0:1:3:0,3,31	0/0:5,0:5:15:0,15,156	0/0:3,0:3:9:0,9,97	0/0:5,0:5:15:0,15,160	0/0:1,0:1:3:0,3,32	0/0:3,0:3:9:0,9,92	0/0:1,0:1:3:0,3,34	0/0:1,0:1:3:0,3,32	0/0:5,0:5:15:0,15,153	0/0:1,0:1:3:0,3,31	0/0:6,0:6:18:0,18,183	0/0:6,0:6:18:0,18,178	0/0:3,0:3:9:0,9,94	0/0:2,0:2:6:0,6,62	0/0:2,0:2:6:0,6,65	./.:.:.:.:.	0/0:3,0:3:9:0,9,90	0/0:4,0:4:12:0,12,121	0/0:6,0:6:18:0,18,188	0/0:4,0:4:12:0,12,123	0/0:3,0:3:9:0,9,96	0/0:7,0:7:18:0,18,196	0/0:7,0:7:18:0,18,195	0/0:3,0:3:6:0,6,77	0/0:8,0:8:24:0,24,251	./.:.:.:.:.	0/0:1,0:1:3:0,3,31	0/0:2,0:2:3:0,3,30	0/0:2,0:2:3:0,3,45	0/0:8,0:8:15:0,15,194	./.:.:.:.:.	./.:.:.:.:.	0/0:25,0:25:72:0,72,773
chr0	3119880	.	G	A	1125.3	.	AC=19;AF=0.083;AN=230;BaseQRankSum=0.239;DP=485;Dels=0.00;FS=2.714;HaplotypeScore=0.0495;InbreedingCoeff=0.3535;MLEAC=15;MLEAF=0.065;MQ=59.75;MQ0=0;MQRankSum=-0.514;QD=24.46;ReadPosRankSum=0.568	GT:AD:DP:GQ:PL	0/0:37,0:37:99:0,108,1130	0/0:11,0:11:33:0,33,343	0/0:6,0:6:18:0,18,184	0/0:17,0:17:51:0,51,520	0/0:6,0:6:18:0,18,185	0/0:5,0:5:15:0,15,155	0/0:10,0:10:24:0,24,263	0/0:4,0:4:9:0,9,97	0/1:1,1:2:24:24,0,25	0/0:6,0:6:18:0,18,181	0/0:3,0:3:9:0,9,91	1/1:0,7:7:21:218,21,0	0/0:12,0:12:36:0,36,373	./.:.:.:.:.	0/0:11,0:11:33:0,33,344	0/0:2,0:2:6:0,6,62	0/0:10,0:10:27:0,27,294	./.:.:.:.:.	./.:.:.:.:.	0/0:2,0:2:6:0,6,59	0/0:1,0:1:3:0,3,31	0/0:4,0:4:12:0,12,124	0/0:5,0:5:15:0,15,156	1/1:0,10:10:30:306,30,0	0/0:5,0:5:15:0,15,162	0/0:13,0:13:36:0,36,386	0/0:7,0:7:18:0,18,201	./.:.:.:.:.	0/0:2,0:2:6:0,6,64	0/0:7,0:7:21:0,21,221	0/0:4,0:4:12:0,12,127	0/0:1,0:2:3:0,3,31	0/0:7,0:7:21:0,21,218	0/0:3,0:3:6:0,6,57	0/0:13,0:13:36:0,36,390	0/0:4,0:4:12:0,12,130	0/0:7,0:7:21:0,21,217	0/0:3,0:3:9:0,9,95	0/0:5,0:5:15:0,15,156	0/0:4,0:4:12:0,12,126	0/0:2,0:2:6:0,6,69	0/0:6,0:6:18:0,18,189	0/0:9,0:9:27:0,27,282	0/0:2,0:2:6:0,6,63	1/1:0,10:10:30:313,30,0	0/0:8,0:8:18:0,18,212	0/0:2,0:2:6:0,6,59	1/1:0,4:4:12:125,12,0	0/0:1,0:1:3:0,3,32	0/0:2,0:2:6:0,6,61	0/0:1,0:1:3:0,3,31	0/0:1,0:1:3:0,3,32	0/0:1,0:1:3:0,3,32	0/0:1,0:1:3:0,3,32	1/1:0,2:2:6:64,6,0	0/0:2,0:2:6:0,6,59	./.:.:.:.:.	./.:.:.:.:.	./.:.:.:.:.	1/1:0,1:1:3:32,3,0	0/0:1,0:1:3:0,3,32	./.:.:.:.:.	0/0:4,0:4:12:0,12,127	./.:.:.:.:.	0/0:3,0:3:9:0,9,85	0/0:2,0:2:6:0,6,65	./.:.:.:.:.	0/0:1,0:1:3:0,3,32	./.:.:.:.:.	./.:.:.:.:.	0/0:1,0:1:3:0,3,31	0/0:1,0:1:3:0,3,32	0/0:2,0:2:3:0,3,31	0/0:7,0:7:21:0,21,209	0/0:1,0:1:3:0,3,31	./.:.:.:.:.	0/0:3,0:3:9:0,9,96	0/0:2,0:2:6:0,6,61	./.:.:.:.:.	0/0:4,0:4:12:0,12,124	0/0:2,0:2:6:0,6,61	0/0:1,0:1:3:0,3,32	0/0:2,0:2:6:0,6,63	./.:.:.:.:.	0/0:3,0:3:9:0,9,95	0/0:3,0:3:9:0,9,97	0/0:1,0:1:3:0,3,32	0/0:1,0:1:3:0,3,30	0/0:1,0:1:3:0,3,32	0/0:1,0:1:3:0,3,32	./.:.:.:.:.	./.:.:.:.:.	./.:.:.:.:.	0/0:1,0:1:3:0,3,32	0/0:1,0:1:3:0,3,31	0/0:2,0:2:6:0,6,63	0/0:2,0:2:3:0,3,29	./.:.:.:.:.	0/0:1,0:1:3:0,3,32	0/0:2,0:2:6:0,6,63	0/0:5,0:5:15:0,15,147	0/0:1,0:1:3:0,3,32	0/0:2,0:2:6:0,6,61	0/0:4,0:4:12:0,12,126	0/0:1,0:1:3:0,3,32	0/0:4,0:4:12:0,12,122	0/0:2,0:2:6:0,6,66	0/0:2,0:2:6:0,6,68	0/0:1,0:1:3:0,3,32	0/0:2,0:2:6:0,6,59	0/0:5,0:5:15:0,15,151	0/0:1,0:1:3:0,3,32	0/0:8,0:8:24:0,24,252	0/0:1,0:1:3:0,3,32	0/0:1,0:1:3:0,3,34	0/0:4,0:4:12:0,12,122	0/0:2,0:2:6:0,6,65	0/0:2,0:2:6:0,6,63	0/0:1,0:1:3:0,3,31	./.:.:.:.:.	0/0:3,0:3:9:0,9,96	1/1:0,3:3:9:96,9,0	0/0:1,0:1:3:0,3,32	0/0:3,0:3:9:0,9,92	0/0:2,0:2:6:0,6,63	0/0:4,0:4:12:0,12,127	1/1:0,5:5:15:160,15,0	1/1:0,2:2:6:59,6,0	0/0:1,0:1:3:0,3,29	0/0:4,0:4:6:0,6,89	0/0:2,0:2:3:0,3,45	0/0:7,0:7:15:0,15,182	0/0:4,0:4:6:0,6,89	0/0:6,0:6:12:0,12,151	./.:.:.:.:.	./.:.:.:.:.	0/0:20,0:20:60:0,60,675
chr0	3121504	.	A	G	6136.91	.	AC=62;AF=0.240;AN=258;BaseQRankSum=-0.879;DP=1062;Dels=0.00;FS=10.844;HaplotypeScore=0.0344;InbreedingCoeff=0.6649;MLEAC=59;MLEAF=0.229;MQ=59.69;MQ0=1;MQRankSum=-0.638;QD=26.34;ReadPosRankSum=0.099	GT:AD:DP:GQ:PL	0/0:72,0:72:99:0,217,2307	0/0:20,0:20:57:0,57,605	0/0:13,0:13:36:0,36,372	0/0:38,0:38:99:0,114,1162	0/0:22,0:22:66:0,66,673	0/0:24,0:24:72:0,72,731	0/0:32,0:32:96:0,96,995	1/1:0,1:1:3:31,3,0	0/0:4,0:4:12:0,12,130	0/0:26,0:26:78:0,78,785	./.:.:.:.:.	0/0:15,0:15:45:0,45,464	1/1:0,11:11:27:302,27,0	0/0:1,0:1:3:0,3,32	1/1:0,11:11:33:344,33,0	1/1:0,23:23:69:715,69,0	1/1:0,19:19:54:568,54,0	0/0:4,0:4:12:0,12,120	0/0:9,0:9:27:0,27,276	0/0:17,0:17:51:0,51,512	0/0:8,0:8:24:0,24,261	0/0:18,0:18:54:0,54,550	0/0:25,0:25:72:0,72,758	0/0:23,0:23:69:0,69,691	0/0:6,0:6:18:0,18,195	1/1:0,23:23:69:723,69,0	0/0:12,0:12:36:0,36,372	1/1:0,5:5:15:155,15,0	1/1:0,3:3:9:92,9,0	1/1:0,21:21:60:652,60,0	1/1:0,1:1:3:34,3,0	1/1:0,1:1:3:32,3,0	0/0:32,0:32:93:0,93,971	1/1:0,2:2:6:66,6,0	0/0:9,0:9:27:0,27,280	0/0:2,0:2:6:0,6,63	0/0:11,0:11:30:0,30,329	0/0:6,0:6:18:0,18,187	1/1:0,19:19:54:557,54,0	0/1:2,2:4:53:55,0,53	1/1:0,5:5:15:163,15,0	0/0:18,0:18:54:0,54,563	0/0:8,0:8:24:0,24,241	0/0:21,0:21:63:0,63,642	0/0:18,0:18:51:0,51,552	0/0:29,0:29:78:0,78,839	0/0:9,0:9:24:0,24,265	0/0:7,0:7:21:0,21,221	0/0:2,0:2:6:0,6,61	0/0:3,0:3:9:0,9,95	./.:.:.:.:.	0/0:2,0:2:6:0,6,61	0/0:2,0:2:6:0,6,63	0/0:5,0:5:15:0,15,156	0/0:3,0:3:9:0,9,92	0/0:4,0:4:12:0,12,122	0/0:7,0:7:21:0,21,221	0/0:3,0:3:9:0,9,94	0/0:5,0:5:15:0,15,153	0/0:6,0:6:18:0,18,184	1/1:0,3:3:6:72,6,0	1/1:0,5:5:15:155,15,0	1/1:0,4:4:12:121,12,0	0/0:4,0:4:12:0,12,116	0/0:2,0:2:6:0,6,63	1/1:0,5:5:15:160,15,0	0/0:4,0:4:12:0,12,115	1/1:0,9:9:24:255,24,0	0/0:5,0:5:12:0,12,138	0/0:5,0:5:15:0,15,160	./.:.:.:.:.	0/0:2,0:2:6:0,6,68	0/0:1,0:1:3:0,3,30	0/0:5,0:5:15:0,15,150	0/0:3,0:3:9:0,9,91	./.:.:.:.:.	0/0:6,0:6:18:0,18,188	0/0:2,0:2:6:0,6,66	0/0:2,0:2:6:0,6,63	./.:.:.:.:.	0/0:1,0:1:3:0,3,32	0/0:1,0:1:3:0,3,31	0/0:2,0:2:6:0,6,59	0/0:3,0:3:9:0,9,97	0/0:2,0:2:6:0,6,61	0/0:3,0:3:9:0,9,101	1/1:0,3:3:9:91,9,0	0/0:5,0:5:15:0,15,150	1/1:0,2:2:6:67,6,0	1/1:0,3:3:9:95,9,0	1/1:0,3:3:9:94,9,0	0/0:7,0:7:21:0,21,215	1/1:0,6:6:18:176,18,0	0/0:3,0:3:9:0,9,93	0/1:1,2:3:23:50,0,23	0/1:1,4:5:13:78,0,13	0/1:2,1:3:23:23,0,59	0/0:3,0:3:9:0,9,92	0/0:6,0:6:18:0,18,189	0/0:1,0:1:3:0,3,32	0/1:4,1:5:9:9,0,111	0/0:2,0:2:6:0,6,63	1/1:0,4:4:12:130,12,0	0/0:3,0:3:9:0,9,95	0/0:1,0:1:3:0,3,33	0/0:4,0:4:9:0,9,106	0/0:5,0:5:15:0,15,157	0/0:10,0:10:30:0,30,304	0/0:2,0:2:6:0,6,63	0/0:4,0:4:9:0,9,105	0/0:6,0:6:18:0,18,183	0/0:2,0:2:6:0,6,65	0/0:11,0:11:33:0,33,334	1/1:0,5:5:15:152,15,0	1/1:0,9:9:27:273,27,0	0/1:1,4:5:15:109,0,15	1/1:0,2:2:6:66,6,0	0/0:2,0:2:6:0,6,61	0/0:2,0:2:6:0,6,62	0/0:3,0:3:9:0,9,95	0/0:3,0:3:6:0,6,64	0/0:3,0:3:9:0,9,90	0/0:7,0:7:21:0,21,218	0/0:2,0:2:6:0,6,63	0/0:10,0:10:27:0,27,289	0/0:3,0:3:6:0,6,78	0/0:6,0:6:15:0,15,174	0/0:6,0:6:18:0,18,186	0/0:4,0:4:12:0,12,124	./.:.:.:.:.	0/0:4,0:4:6:0,6,89	./.:.:.:.:.	0/0:6,0:6:9:0,9,134	./.:.:.:.:.	0/0:4,0:4:6:0,6,89	0/0:10,0:10:15:0,15,224	0/0:25,0:25:75:0,75,840
chr0	3123215	.	G	T	2760.46	.	AC=26;AF=0.103;AN=252;BaseQRankSum=1.252;DP=698;Dels=0.00;FS=8.517;HaplotypeScore=0.0369;InbreedingCoeff=0.5254;MLEAC=23;MLEAF=0.091;MQ=59.92;MQ0=0;MQRankSum=0.044;QD=27.88;ReadPosRankSum=-2.152	GT:AD:DP:GQ:PL	1/1:0,25:25:75:797,75,0	1/1:0,24:24:72:734,72,0	0/0:17,0:17:48:0,48,524	0/0:34,0:34:99:0,102,1056	1/1:0,14:14:42:429,42,0	0/0:8,0:8:21:0,21,241	0/0:7,0:7:18:0,18,202	0/0:3,0:3:9:0,9,98	./.:.:.:.:.	1/1:0,8:8:24:245,24,0	1/1:0,3:3:9:94,9,0	0/0:8,0:8:24:0,24,249	0/0:24,0:24:72:0,72,734	./.:.:.:.:.	0/0:20,0:20:60:0,60,619	0/0:8,0:8:24:0,24,244	0/0:7,0:7:21:0,21,224	1/1:0,3:3:9:90,9,0	./.:.:.:.:.	./.:.:.:.:.	./.:.:.:.:.	0/0:1,0:1:3:0,3,31	0/0:2,0:2:6:0,6,61	0/0:13,0:13:39:0,39,409	0/0:2,0:2:6:0,6,65	0/0:14,0:14:42:0,42,442	0/0:17,0:17:51:0,51,522	0/0:1,0:1:3:0,3,33	0/0:1,0:1:3:0,3,33	0/0:1,0:1:3:0,3,32	0/0:1,0:1:3:0,3,32	./.:.:.:.:.	0/0:2,0:2:6:0,6,63	0/0:2,0:2:6:0,6,67	0/0:12,0:12:33:0,33,361	./.:.:.:.:.	0/0:9,0:9:27:0,27,288	./.:.:.:.:.	0/0:6,0:6:18:0,18,186	./.:.:.:.:.	0/0:1,0:1:3:0,3,35	0/0:9,0:9:27:0,27,282	0/0:22,0:22:66:0,66,683	0/0:13,0:13:36:0,36,390	0/0:8,0:8:24:0,24,250	0/0:4,0:4:12:0,12,124	0/0:9,0:9:24:0,24,261	0/0:1,0:1:3:0,3,28	1/1:0,2:2:6:61,6,0	0/0:10,0:10:27:0,27,298	0/0:1,0:1:3:0,3,31	0/0:2,0:2:6:0,6,63	1/1:0,8:8:24:245,24,0	0/0:4,0:4:12:0,12,123	0/0:4,0:4:12:0,12,122	0/0:2,0:2:6:0,6,61	0/0:3,0:3:6:0,6,75	0/0:2,0:2:6:0,6,66	0/0:4,0:4:12:0,12,122	0/0:3,0:3:9:0,9,95	0/0:1,0:1:3:0,3,34	0/0:1,0:1:3:0,3,32	0/0:4,0:4:12:0,12,124	0/0:6,0:6:18:0,18,185	0/0:5,0:5:15:0,15,153	0/0:1,0:1:3:0,3,31	0/0:1,0:1:3:0,3,31	0/0:3,0:3:9:0,9,94	0/0:2,0:2:6:0,6,67	0/0:1,0:1:3:0,3,32	0/0:1,0:1:3:0,3,31	1/1:0,3:3:9:92,9,0	0/0:5,0:5:15:0,15,154	0/0:3,0:3:9:0,9,99	0/0:5,0:5:15:0,15,157	0/0:9,0:9:27:0,27,276	0/0:2,0:2:6:0,6,63	0/0:2,0:2:6:0,6,63	0/0:4,0:4:9:0,9,106	0/0:4,0:4:12:0,12,118	0/0:2,0:2:6:0,6,63	0/0:3,0:3:9:0,9,89	0/0:2,0:2:6:0,6,67	0/0:6,0:6:18:0,18,185	1/1:0,2:2:6:63,6,0	0/0:5,0:5:15:0,15,153	0/0:4,0:4:12:0,12,121	1/1:0,5:5:15:154,15,0	0/0:2,0:2:6:0,6,65	0/0:2,0:2:6:0,6,65	0/0:2,0:2:6:0,6,65	0/0:2,0:2:6:0,6,63	0/0:1,0:1:3:0,3,31	0/0:5,0:5:15:0,15,152	0/0:3,0:3:9:0,9,96	0/0:2,0:2:6:0,6,63	0/0:1,0:1:3:0,3,32	0/0:1,0:1:3:0,3,31	0/0:5,0:5:15:0,15,155	0/0:2,0:2:6:0,6,64	0/0:2,0:2:6:0,6,63	./.:.:.:.:.	0/0:4,0:4:12:0,12,126	0/0:4,0:4:12:0,12,127	0/0:7,0:7:18:0,18,201	0/0:3,0:3:9:0,9,92	0/0:5,0:5:15:0,15,161	0/0:6,0:6:18:0,18,183	1/1:0,1:1:3:30,3,0	0/0:1,0:1:3:0,3,32	0/0:8,0:8:24:0,24,250	1/1:0,1:1:3:30,3,0	0/0:5,0:5:15:0,15,155	0/0:5,0:5:15:0,15,153	0/0:7,0:7:21:0,21,221	0/0:6,0:6:18:0,18,187	0/0:5,0:5:15:0,15,159	./.:.:.:.:.	0/0:2,0:2:6:0,6,59	0/0:5,0:5:15:0,15,154	0/0:5,0:5:15:0,15,153	0/0:4,0:4:12:0,12,122	0/0:4,0:4:12:0,12,126	0/0:4,0:4:12:0,12,122	0/0:5,0:5:15:0,15,153	0/0:5,0:5:15:0,15,158	0/0:2,0:2:6:0,6,61	0/0:3,0:3:9:0,9,92	0/0:3,0:3:9:0,9,95	0/0:2,0:2:3:0,3,45	0/0:2,0:2:3:0,3,45	0/0:8,0:8:12:0,12,179	0/0:8,0:8:12:0,12,179	0/0:2,0:2:3:0,3,45	0/0:6,0:6:9:0,9,134	0/0:8,0:8:18:0,18,214	0/0:20,0:20:60:0,60,656
chr0	3123705	.	C	T	3898.89	.	AC=28;AF=0.109;AN=256;BaseQRankSum=3.209;DP=739;Dels=0.00;FS=5.523;HaplotypeScore=0.2071;InbreedingCoeff=0.5020;MLEAC=26;MLEAF=0.102;MQ=59.71;MQ0=0;MQRankSum=-0.719;QD=27.26;ReadPosRankSum=-1.689	GT:AD:DP:GQ:PL	1/1:0,44:44:99:1420,132,0	1/1:0,14:14:42:435,42,0	0/0:6,0:6:15:0,15,155	0/0:29,0:29:81:0,81,840	1/1:0,12:12:36:374,36,0	0/0:17,0:17:51:0,51,503	0/0:5,0:5:15:0,15,156	0/0:3,0:3:9:0,9,95	0/0:4,0:4:12:0,12,116	1/1:0,21:21:63:663,63,0	1/1:0,2:2:6:64,6,0	0/0:10,0:10:27:0,27,284	0/0:14,0:14:42:0,42,417	0/0:2,0:2:6:0,6,67	0/0:10,0:10:30:0,30,304	0/0:13,0:13:39:0,39,390	0/0:10,0:10:27:0,27,278	0/1:3,3:6:74:81,0,74	0/0:4,0:4:6:0,6,89	0/0:5,0:5:12:0,12,136	0/0:6,0:6:18:0,18,202	0/0:12,0:12:27:0,27,315	0/0:13,0:13:39:0,39,378	0/0:10,0:10:27:0,27,286	0/0:5,0:5:15:0,15,157	0/0:7,0:7:18:0,18,183	0/0:11,0:11:30:0,30,299	0/0:3,0:3:9:0,9,92	0/0:4,0:4:12:0,12,132	0/0:7,0:7:18:0,18,198	0/0:9,0:9:27:0,27,275	0/0:3,0:3:9:0,9,97	0/0:6,0:6:18:0,18,192	0/0:5,0:5:15:0,15,153	0/0:14,0:14:42:0,42,414	0/0:3,0:3:9:0,9,100	0/0:7,0:7:21:0,21,215	1/1:0,11:11:33:336,33,0	0/0:9,0:9:27:0,27,268	0/1:1,4:5:15:112,0,15	0/1:2,1:3:23:23,0,55	0/0:6,0:6:18:0,18,180	0/0:14,0:14:39:0,39,411	0/0:7,0:7:21:0,21,207	0/0:7,0:7:21:0,21,216	0/0:6,0:6:18:0,18,188	0/0:12,0:12:36:0,36,355	0/0:2,0:2:6:0,6,62	1/1:0,1:1:3:32,3,0	0/0:4,0:4:9:0,9,104	./.:.:.:.:.	0/0:4,0:4:6:0,6,89	1/1:0,3:3:9:97,9,0	0/0:4,0:4:12:0,12,122	0/0:4,0:4:12:0,12,119	0/0:8,0:8:24:0,24,255	0/0:3,0:3:9:0,9,89	0/0:5,0:5:15:0,15,157	0/0:3,0:3:9:0,9,95	0/0:3,0:3:9:0,9,90	0/0:2,0:2:6:0,6,58	./.:.:.:.:.	0/0:2,0:2:6:0,6,59	0/0:2,0:2:6:0,6,55	0/0:6,0:6:18:0,18,181	0/0:5,0:5:15:0,15,151	0/0:3,0:3:9:0,9,88	0/0:7,0:7:21:0,21,212	0/0:2,0:2:6:0,6,64	0/0:2,0:2:6:0,6,61	0/0:1,0:1:3:0,3,29	1/1:0,2:2:6:64,6,0	0/0:4,0:4:12:0,12,122	0/0:2,0:2:6:0,6,60	0/0:4,0:4:12:0,12,124	0/0:1,0:1:3:0,3,30	0/0:1,0:1:3:0,3,31	0/0:3,0:3:6:0,6,73	0/0:2,0:2:6:0,6,62	0/0:3,0:3:9:0,9,89	0/0:3,0:3:9:0,9,93	0/0:1,0:1:3:0,3,32	0/0:2,0:2:6:0,6,60	0/0:4,0:4:12:0,12,118	1/1:0,2:2:6:62,6,0	0/0:5,0:5:15:0,15,155	0/0:3,0:3:9:0,9,94	0/1:1,6:7:10:157,0,10	0/0:4,0:4:12:0,12,123	0/0:6,0:6:18:0,18,200	0/0:1,0:1:3:0,3,33	0/0:4,0:4:12:0,12,118	0/0:4,0:4:12:0,12,116	0/0:1,0:1:3:0,3,30	0/0:5,0:5:15:0,15,147	0/0:6,0:6:18:0,18,178	0/0:3,0:3:9:0,9,82	0/0:3,0:3:9:0,9,92	0/0:2,0:2:6:0,6,59	./.:.:.:.:.	0/0:12,0:12:36:0,36,376	0/0:4,0:4:12:0,12,115	0/0:1,0:1:3:0,3,32	./.:.:.:.:.	0/0:3,0:3:9:0,9,92	0/0:6,0:6:12:0,12,151	0/0:6,0:6:18:0,18,187	0/0:1,0:1:3:0,3,32	1/1:0,5:5:15:153,15,0	0/0:3,0:3:9:0,9,92	0/0:6,0:6:12:0,12,134	1/1:0,5:5:15:154,15,0	0/0:2,0:2:6:0,6,57	0/0:9,0:9:24:0,24,250	0/0:2,0:2:6:0,6,61	0/0:1,0:1:3:0,3,31	0/0:2,0:2:6:0,6,56	0/0:3,0:3:9:0,9,87	0/0:4,0:4:12:0,12,122	0/0:2,0:2:6:0,6,57	./.:.:.:.:.	0/0:2,0:2:6:0,6,61	0/0:3,0:3:9:0,9,89	0/0:4,0:4:12:0,12,122	0/0:7,0:7:21:0,21,204	0/0:2,0:2:6:0,6,61	0/0:8,0:8:24:0,24,237	0/0:1,0:1:3:0,3,32	./.:.:.:.:.	0/0:4,0:4:9:0,9,105	0/0:5,0:5:12:0,12,119	./.:.:.:.:.	./.:.:.:.:.	0/0:3,0:3:6:0,6,74	./.:.:.:.:.	0/0:7,0:7:12:0,12,164	0/0:16,0:16:48:0,48,503
chr0	3123779	.	G	A	1917.33	.	AC=19;AF=0.074;AN=258;BaseQRankSum=-1.659;DP=986;Dels=0.00;FS=0.000;HaplotypeScore=0.1047;InbreedingCoeff=0.5468;MLEAC=17;MLEAF=0.066;MQ=59.68;MQ0=0;MQRankSum=-0.785;QD=25.56;ReadPosRankSum=0.653	GT:AD:DP:GQ:PL	0/0:56,0:56:99:0,168,1777	0/0:17,0:17:51:0,51,543	0/0:17,0:17:51:0,51,542	0/0:44,0:44:99:0,132,1410	0/0:18,0:18:48:0,48,526	0/0:16,0:16:48:0,48,505	0/0:15,0:15:45:0,45,459	0/0:4,0:4:12:0,12,133	0/0:3,0:3:9:0,9,85	0/0:19,0:19:51:0,51,551	0/0:5,0:5:15:0,15,160	1/1:0,13:13:39:399,39,0	0/0:15,0:15:45:0,45,482	0/0:1,0:1:3:0,3,30	0/0:16,0:16:39:0,39,433	0/0:19,0:19:57:0,57,590	0/0:9,0:9:27:0,27,280	0/0:4,0:4:12:0,12,120	0/0:6,0:6:18:0,18,189	0/0:13,0:13:39:0,39,405	0/0:5,0:5:15:0,15,160	0/0:17,0:17:48:0,48,516	0/0:11,0:11:33:0,33,339	1/1:0,15:15:45:465,45,0	0/0:4,0:4:12:0,12,131	0/0:23,0:23:63:0,63,700	0/0:21,0:21:63:0,63,677	0/0:7,0:7:21:0,21,211	0/0:3,0:3:9:0,9,102	0/0:13,0:13:39:0,39,386	0/0:4,0:4:12:0,12,134	0/0:1,0:1:3:0,3,32	0/0:26,0:26:72:0,72,785	0/0:5,0:5:15:0,15,158	0/0:12,0:12:33:0,33,362	0/0:6,0:6:18:0,18,185	0/0:12,0:12:36:0,36,375	0/0:10,0:10:30:0,30,310	0/0:18,0:18:54:0,54,565	0/0:6,0:6:18:0,18,193	0/0:5,0:5:15:0,15,162	0/0:12,0:12:33:0,33,357	0/0:26,0:26:78:0,78,809	0/0:14,0:14:42:0,42,439	1/1:0,15:15:39:437,39,0	0/0:13,0:13:36:0,36,399	0/0:12,0:12:36:0,36,388	1/1:0,2:2:6:61,6,0	0/0:3,0:3:9:0,9,95	0/0:3,0:3:9:0,9,95	./.:.:.:.:.	0/0:6,0:6:18:0,18,188	0/0:6,0:6:15:0,15,175	0/0:4,0:4:12:0,12,130	1/1:0,5:5:15:153,15,0	0/0:3,0:3:9:0,9,92	0/0:3,0:3:9:0,9,97	0/0:1,0:1:3:0,3,31	0/0:3,0:3:9:0,9,96	1/1:0,5:5:15:148,15,0	0/0:3,0:3:9:0,9,93	0/0:3,0:3:9:0,9,94	0/0:6,0:6:15:0,15,173	0/0:5,0:5:15:0,15,161	0/0:2,0:2:6:0,6,59	0/0:2,0:2:6:0,6,65	0/0:1,0:1:3:0,3,31	0/0:9,0:9:24:0,24,277	./.:.:.:.:.	0/0:1,0:1:3:0,3,30	0/0:2,0:2:6:0,6,63	0/0:5,0:5:12:0,12,141	0/0:5,0:5:15:0,15,153	0/0:6,0:6:15:0,15,165	0/0:5,0:5:15:0,15,159	0/0:4,0:4:12:0,12,122	0/0:5,0:5:12:0,12,139	0/0:4,0:4:12:0,12,124	0/0:3,0:3:9:0,9,94	0/0:2,0:2:6:0,6,64	0/0:2,0:2:6:0,6,63	0/0:1,0:1:3:0,3,33	0/0:2,0:2:6:0,6,69	0/0:1,0:1:3:0,3,32	0/0:4,0:4:12:0,12,126	0/0:1,0:1:3:0,3,29	0/0:6,0:6:18:0,18,187	0/0:8,0:8:24:0,24,247	0/0:6,0:6:18:0,18,196	0/0:4,0:4:12:0,12,128	./.:.:.:.:.	0/0:10,0:10:27:0,27,282	0/0:1,0:1:3:0,3,33	./.:.:.:.:.	0/0:3,0:3:9:0,9,93	0/0:5,0:5:12:0,12,124	0/0:4,0:4:12:0,12,126	./.:.:.:.:.	0/0:2,0:2:6:0,6,63	0/0:2,0:2:6:0,6,63	0/0:8,0:8:24:0,24,250	0/0:2,0:2:6:0,6,63	0/0:7,0:7:21:0,21,226	0/0:4,0:4:12:0,12,127	0/0:1,0:1:3:0,3,30	0/0:9,0:9:24:0,24,276	0/0:6,0:6:18:0,18,191	0/0:6,0:6:18:0,18,189	0/0:7,0:7:21:0,21,223	0/0:9,0:9:24:0,24,264	0/0:10,0:10:27:0,27,297	0/0:7,0:7:21:0,21,225	0/0:8,0:8:24:0,24,245	0/0:8,0:8:24:0,24,256	0/0:1,0:1:3:0,3,32	0/0:2,0:2:6:0,6,61	0/0:6,0:6:18:0,18,194	0/0:2,0:2:6:0,6,59	0/0:3,0:3:9:0,9,97	0/0:1,0:1:3:0,3,31	0/1:3,1:4:21:21,0,80	1/1:0,6:6:18:185,18,0	0/0:6,0:6:18:0,18,192	./.:.:.:.:.	0/0:5,0:5:15:0,15,156	0/0:2,0:2:6:0,6,60	1/1:0,8:8:24:255,24,0	1/1:0,2:2:6:63,6,0	0/0:4,0:4:12:0,12,126	./.:.:.:.:.	0/0:6,0:6:15:0,15,168	0/0:4,0:4:6:0,6,89	0/0:2,0:2:3:0,3,45	0/0:4,0:4:6:0,6,89	./.:.:.:.:.	0/0:6,0:6:12:0,12,151	0/0:15,0:15:45:0,45,479
chr0	3123989	.	C	T	5976.72	.	AC=51;AF=0.192;AN=266;BaseQRankSum=-3.351;DP=1044;Dels=0.00;FS=3.536;HaplotypeScore=0.1007;InbreedingCoeff=0.6546;MLEAC=51;MLEAF=0.192;MQ=59.75;MQ0=1;MQRankSum=0.310;QD=24.80;ReadPosRankSum=-2.179	GT:AD:DP:GQ:PL	0/0:56,0:56:99:0,168,1820	0/0:25,0:25:72:0,72,781	0/0:8,0:8:24:0,24,257	0/0:30,0:30:90:0,90,947	0/0:8,0:8:21:0,21,230	0/0:19,0:19:57:0,57,592	0/0:23,0:23:63:0,63,695	1/1:0,7:7:21:220,21,0	0/0:4,0:4:9:0,9,98	0/0:16,0:16:45:0,45,504	0/0:6,0:6:18:0,18,190	0/0:13,0:13:39:0,39,420	1/1:0,13:13:39:406,39,0	0/0:1,0:1:3:0,3,33	1/1:0,15:15:42:459,42,0	1/1:0,13:13:39:404,39,0	1/1:0,18:18:54:559,54,0	0/0:4,0:4:12:0,12,133	0/0:6,0:6:18:0,18,187	0/0:10,0:10:24:0,24,282	0/0:6,0:6:18:0,18,206	0/0:13,0:13:39:0,39,417	0/0:20,0:20:57:0,57,619	0/0:15,0:15:45:0,45,486	0/0:5,0:5:15:0,15,166	1/1:0,22:22:63:670,63,0	0/0:10,0:10:27:0,27,299	1/1:0,9:9:27:289,27,0	0/1:1,4:5:15:112,0,15	1/1:0,27:27:78:808,78,0	0/1:9,1:10:3:3,0,270	0/1:4,2:6:49:49,0,116	0/0:27,0:27:81:0,81,866	0/1:2,3:5:50:79,0,50	0/0:20,0:20:60:0,60,638	0/0:8,0:8:24:0,24,246	0/0:16,0:16:45:0,45,491	0/0:14,0:14:39:0,39,424	1/1:0,11:11:33:348,33,0	0/0:4,0:4:12:0,12,130	1/1:0,4:4:12:129,12,0	0/0:9,0:9:27:0,27,284	0/0:20,0:20:60:0,60,636	0/0:13,0:13:39:0,39,410	0/0:15,0:15:45:0,45,479	0/0:21,0:21:63:0,63,686	0/0:11,0:11:33:0,33,338	0/0:4,0:4:12:0,12,122	./.:.:.:.:.	0/0:5,0:5:12:0,12,139	0/0:1,0:1:3:0,3,32	0/0:7,0:7:21:0,21,218	0/0:3,0:3:6:0,6,63	0/0:4,0:4:12:0,12,130	0/0:3,0:3:9:0,9,93	0/0:9,0:9:27:0,27,288	0/0:6,0:6:15:0,15,170	0/0:5,0:5:15:0,15,158	0/0:3,0:3:9:0,9,94	0/0:5,0:5:15:0,15,152	1/1:0,3:3:9:94,9,0	1/1:0,4:4:12:121,12,0	1/1:0,7:7:21:221,21,0	0/0:1,0:1:3:0,3,29	0/0:2,0:2:6:0,6,68	1/1:0,6:6:18:182,18,0	0/0:2,0:2:6:0,6,67	0/0:7,0:7:21:0,21,225	0/0:5,0:5:15:0,15,153	0/0:3,0:3:9:0,9,92	0/0:1,0:1:3:0,3,31	0/0:3,0:3:9:0,9,97	0/0:2,0:2:6:0,6,64	0/0:3,0:3:9:0,9,95	0/0:1,0:1:3:0,3,22	0/0:4,0:4:12:0,12,125	0/0:1,0:1:3:0,3,32	0/0:5,0:5:15:0,15,162	./.:.:.:.:.	0/0:8,0:8:15:0,15,199	0/0:1,0:1:3:0,3,33	0/0:3,0:3:6:0,6,77	0/0:3,0:3:9:0,9,97	0/0:3,0:3:9:0,9,94	0/0:1,0:1:3:0,3,30	0/0:6,0:6:18:0,18,195	1/1:0,5:5:15:155,15,0	0/1:7,2:9:34:34,0,189	1/1:0,3:3:9:95,9,0	0/0:5,0:5:15:0,15,162	1/1:0,2:2:6:65,6,0	0/0:13,0:13:39:0,39,410	1/1:0,3:3:9:94,9,0	0/0:2,0:2:6:0,6,61	0/0:3,0:3:9:0,9,93	0/1:1,7:8:8:193,0,8	0/1:3,3:6:66:66,0,77	0/0:2,0:2:6:0,6,63	0/0:1,0:1:3:0,3,31	0/0:3,0:3:9:0,9,92	0/0:4,0:4:12:0,12,133	0/0:4,0:4:12:0,12,126	1/1:0,5:5:15:155,15,0	0/0:4,0:4:12:0,12,126	0/0:1,0:1:3:0,3,31	0/0:7,0:7:21:0,21,223	0/0:7,0:7:21:0,21,219	0/0:6,0:6:18:0,18,188	0/0:5,0:5:15:0,15,168	0/0:4,0:4:12:0,12,122	0/0:7,0:7:21:0,21,221	0/0:5,0:5:15:0,15,168	0/0:7,0:7:21:0,21,225	0/0:8,0:8:24:0,24,250	1/1:0,4:4:12:126,12,0	1/1:0,6:6:18:186,18,0	1/1:0,5:5:15:159,15,0	0/0:5,0:5:12:0,12,140	./.:.:.:.:.	./.:.:.:.:.	0/0:3,0:3:9:0,9,100	0/0:3,0:3:9:0,9,101	0/0:9,0:9:27:0,27,285	0/0:6,0:6:15:0,15,172	0/0:6,0:6:18:0,18,184	0/0:8,0:8:24:0,24,247	0/0:3,0:3:9:0,9,96	0/0:3,0:3:6:0,6,65	0/0:2,0:2:6:0,6,65	0/0:6,0:6:9:0,9,134	0/0:5,0:5:9:0,9,98	0/0:8,0:8:12:0,12,179	0/0:8,0:8:12:0,12,179	0/0:8,0:8:18:0,18,213	0/0:4,0:4:6:0,6,89	0/0:6,0:6:12:0,12,153	0/0:16,0:16:48:0,48,555
chr0	3124851	.	C	T	4478.39	.	AC=30;AF=0.116;AN=258;BaseQRankSum=-2.550;DP=1047;Dels=0.00;FS=1.832;HaplotypeScore=0.1002;InbreedingCoeff=0.6391;MLEAC=25;MLEAF=0.097;MQ=59.86;MQ0=0;MQRankSum=1.013;QD=28.17;ReadPosRankSum=0.847	GT:AD:DP:GQ:PL	1/1:0,58:58:99:1818,174,0	1/1:0,27:27:81:835,81,0	0/0:22,0:22:60:0,60,647	0/0:46,0:46:99:0,138,1388	1/1:0,18:18:54:539,54,0	0/0:10,0:10:24:0,24,276	0/0:17,0:17:45:0,45,478	0/0:2,0:3:6:0,6,65	0/0:3,0:3:9:0,9,93	1/1:0,23:23:60:646,60,0	1/1:0,3:3:9:91,9,0	0/0:13,0:13:39:0,39,395	0/0:16,0:16:48:0,48,502	./.:.:.:.:.	0/0:18,0:18:54:0,54,536	0/0:12,0:12:33:0,33,352	0/0:29,0:29:87:0,87,906	1/1:0,1:1:3:32,3,0	0/0:19,0:19:45:0,45,518	0/0:4,0:4:12:0,12,124	./.:.:.:.:.	0/0:10,0:10:30:0,30,298	0/0:20,0:20:57:0,57,609	0/0:21,0:21:63:0,63,632	0/0:3,0:3:9:0,9,97	0/0:28,0:28:69:0,69,790	0/0:15,0:15:45:0,45,468	0/0:3,0:3:9:0,9,91	0/0:1,0:1:3:0,3,31	0/0:20,0:20:51:0,51,564	0/0:4,0:4:12:0,12,117	0/0:1,0:1:3:0,3,34	0/0:12,0:12:33:0,33,358	0/0:3,0:3:9:0,9,95	0/0:20,0:20:54:0,54,595	0/0:1,0:1:3:0,3,32	0/0:23,0:23:69:0,69,693	1/1:0,7:7:21:209,21,0	0/0:19,0:19:57:0,57,575	1/1:0,1:1:3:30,3,0	0/0:5,0:5:15:0,15,160	0/0:15,0:15:45:0,45,464	0/0:17,0:17:48:0,48,502	0/0:25,0:25:75:0,75,772	0/0:18,0:18:54:0,54,543	0/0:26,0:26:78:0,78,785	0/0:9,0:9:27:0,27,271	0/0:1,0:1:3:0,3,32	1/1:0,3:3:9:91,9,0	0/0:3,0:3:9:0,9,91	./.:.:.:.:.	0/0:2,0:2:6:0,6,62	1/1:0,8:8:21:214,21,0	0/0:4,0:4:12:0,12,120	0/0:4,0:4:12:0,12,127	0/0:1,0:1:3:0,3,31	0/0:4,0:4:12:0,12,120	0/0:6,0:6:18:0,18,184	0/0:3,0:3:6:0,6,76	0/0:4,0:4:12:0,12,122	0/0:5,0:5:15:0,15,155	0/0:4,0:4:12:0,12,124	0/0:6,0:6:18:0,18,182	0/0:3,0:3:9:0,9,91	0/0:4,0:4:12:0,12,128	0/0:6,0:6:18:0,18,178	0/0:1,0:1:3:0,3,33	0/0:3,0:3:9:0,9,94	0/0:5,0:5:12:0,12,138	0/0:2,0:2:6:0,6,63	0/0:4,0:4:12:0,12,120	1/1:0,2:2:6:61,6,0	0/0:3,0:3:9:0,9,94	0/0:8,0:8:24:0,24,255	0/0:6,0:6:18:0,18,182	0/0:3,0:3:9:0,9,93	0/0:4,0:4:9:0,9,107	0/0:4,0:4:9:0,9,99	./.:.:.:.:.	0/0:6,0:6:12:0,12,151	0/0:2,0:2:6:0,6,62	0/0:3,0:3:9:0,9,89	0/0:4,0:4:12:0,12,123	0/0:4,0:4:12:0,12,118	1/1:0,1:1:3:29,3,0	0/0:7,0:7:21:0,21,224	0/0:3,0:3:9:0,9,95	1/1:0,3:3:9:92,9,0	0/0:3,0:3:9:0,9,92	0/0:2,0:2:6:0,6,65	0/0:1,0:1:3:0,3,30	0/0:2,0:2:6:0,6,65	0/0:3,0:3:9:0,9,92	0/0:2,0:2:6:0,6,57	0/0:1,0:1:3:0,3,32	0/0:2,0:2:6:0,6,63	0/0:4,0:4:12:0,12,119	0/0:1,0:1:3:0,3,33	0/0:5,0:5:15:0,15,148	0/0:6,0:6:15:0,15,168	0/0:9,0:9:24:0,24,260	0/0:5,0:5:15:0,15,155	0/0:2,0:2:6:0,6,59	0/0:7,0:7:21:0,21,221	0/0:3,0:3:9:0,9,95	0/0:4,0:4:12:0,12,124	0/0:8,0:8:24:0,24,261	0/0:8,0:8:24:0,24,239	1/1:0,2:2:6:63,6,0	0/0:6,0:6:18:0,18,183	0/0:9,0:9:27:0,27,275	1/1:0,2:2:6:63,6,0	0/0:5,0:5:15:0,15,153	0/0:10,0:10:30:0,30,306	0/0:7,0:7:15:0,15,183	0/0:2,0:2:6:0,6,62	0/0:6,0:6:15:0,15,164	0/0:3,0:3:9:0,9,92	./.:.:.:.:.	0/0:3,0:3:9:0,9,93	0/0:10,0:10:30:0,30,310	0/0:5,0:5:15:0,15,139	0/0:8,0:8:24:0,24,249	0/0:2,0:2:6:0,6,61	0/0:6,0:6:15:0,15,170	0/0:6,0:6:18:0,18,184	0/0:3,0:3:9:0,9,92	0/0:3,0:3:9:0,9,89	0/0:1,0:1:3:0,3,29	0/0:4,0:4:6:0,6,89	./.:.:.:.:.	0/0:4,0:4:9:0,9,106	0/0:12,0:12:24:0,24,301	./.:.:.:.:.	0/0:10,0:10:15:0,15,223	./.:.:.:.:.	0/0:22,0:22:66:0,66,713
chr0	3125104	.	T	A	5227.24	.	AC=59;AF=0.225;AN=262;BaseQRankSum=-2.276;DP=918;Dels=0.00;FS=4.321;HaplotypeScore=0.0827;InbreedingCoeff=0.6703;MLEAC=56;MLEAF=0.214;MQ=59.76;MQ0=1;MQRankSum=0.054;QD=26.40;ReadPosRankSum=-1.042	GT:AD:DP:GQ:PL	0/0:48,0:48:99:0,144,1540	0/0:17,0:17:48:0,48,495	0/0:9,0:9:27:0,27,274	0/0:39,0:39:99:0,117,1171	0/0:23,0:23:66:0,66,677	0/0:12,0:12:36:0,36,360	0/0:18,0:18:54:0,54,551	1/1:0,6:6:18:201,18,0	0/0:3,0:3:9:0,9,94	0/0:15,0:15:45:0,45,452	0/0:3,0:3:9:0,9,99	0/0:14,0:14:42:0,42,431	1/1:0,13:13:39:390,39,0	0/0:1,0:1:3:0,3,30	1/1:0,11:11:33:331,33,0	1/1:0,15:15:45:444,45,0	1/1:0,23:23:69:679,69,0	0/0:2,0:2:6:0,6,63	0/0:6,0:6:18:0,18,181	0/0:6,0:6:18:0,18,172	0/0:2,0:2:6:0,6,61	0/0:21,0:21:57:0,57,604	0/0:18,0:18:51:0,51,536	0/0:13,0:13:39:0,39,381	0/0:1,0:1:3:0,3,32	1/1:0,16:16:48:471,48,0	0/0:8,0:8:24:0,24,241	1/1:0,2:2:6:65,6,0	1/1:0,3:3:9:97,9,0	1/1:0,18:18:54:543,54,0	1/1:0,2:2:6:65,6,0	1/1:0,6:6:18:191,18,0	0/0:13,0:13:36:0,36,368	1/1:0,2:2:6:63,6,0	0/0:14,0:14:39:0,39,411	0/0:4,0:4:12:0,12,130	0/0:29,0:29:87:0,87,880	0/0:19,0:19:51:0,51,538	1/1:0,14:14:42:413,42,0	0/0:3,0:3:9:0,9,95	1/1:0,3:3:9:100,9,0	0/0:13,0:13:36:0,36,385	0/0:20,0:21:60:0,60,620	0/0:13,0:13:33:0,33,357	0/0:14,0:14:42:0,42,421	0/0:22,0:22:66:0,66,673	0/0:9,0:9:27:0,27,275	0/0:2,0:2:6:0,6,69	./.:.:.:.:.	0/0:1,0:1:3:0,3,31	0/0:1,0:1:3:0,3,32	0/0:1,0:1:3:0,3,32	0/0:2,0:2:6:0,6,63	0/0:3,0:3:9:0,9,92	0/0:4,0:4:12:0,12,117	0/0:2,0:2:6:0,6,61	0/0:2,0:2:6:0,6,59	0/0:8,0:8:24:0,24,245	./.:.:.:.:.	0/0:4,0:4:12:0,12,123	1/1:0,3:3:9:89,9,0	1/1:0,3:3:9:89,9,0	1/1:0,5:5:15:157,15,0	0/0:5,0:5:15:0,15,152	0/0:7,0:7:21:0,21,217	1/1:0,3:3:9:94,9,0	0/0:2,0:2:6:0,6,64	1/1:0,5:5:15:148,15,0	0/0:4,0:4:12:0,12,119	0/0:1,0:1:3:0,3,32	0/0:2,0:2:6:0,6,60	0/0:2,0:2:6:0,6,61	0/0:6,0:6:18:0,18,185	0/0:4,0:4:12:0,12,124	0/0:6,0:6:18:0,18,182	./.:.:.:.:.	./.:.:.:.:.	0/0:2,0:2:6:0,6,61	0/0:1,0:1:3:0,3,31	0/0:2,0:2:6:0,6,60	0/0:1,0:1:3:0,3,32	0/0:3,0:3:9:0,9,90	0/0:5,0:5:15:0,15,162	0/0:3,0:3:6:0,6,74	0/0:6,0:6:18:0,18,181	0/0:6,0:6:18:0,18,189	1/1:0,5:5:15:156,15,0	0/0:2,0:2:6:0,6,65	1/1:0,3:3:9:95,9,0	1/1:0,4:4:12:125,12,0	./.:.:.:.:.	0/0:3,0:3:9:0,9,90	1/1:0,1:1:3:31,3,0	0/0:3,0:3:9:0,9,94	0/1:2,1:3:24:24,0,39	0/1:2,4:6:45:107,0,45	0/1:3,3:6:75:75,0,78	0/0:4,0:4:12:0,12,118	0/0:2,0:2:6:0,6,61	./.:.:.:.:.	0/0:9,0:9:27:0,27,292	0/0:1,0:1:3:0,3,31	1/1:0,1:1:3:32,3,0	0/0:2,0:2:6:0,6,61	0/0:3,0:3:9:0,9,92	0/0:5,0:5:12:0,12,137	0/0:7,0:7:21:0,21,216	0/0:9,0:9:27:0,27,277	0/0:3,0:3:9:0,9,96	0/0:3,0:3:9:0,9,88	0/0:5,0:5:15:0,15,153	0/0:3,0:3:9:0,9,97	0/0:1,0:1:3:0,3,30	1/1:0,6:6:15:165,15,0	1/1:0,2:2:6:60,6,0	1/1:0,7:7:21:211,21,0	1/1:0,1:1:3:31,3,0	0/0:3,0:3:9:0,9,88	0/0:2,0:2:6:0,6,65	0/0:4,0:4:12:0,12,126	0/0:3,0:3:9:0,9,96	0/0:4,0:4:12:0,12,126	0/0:9,0:9:24:0,24,258	0/0:6,0:6:18:0,18,180	0/0:5,0:5:15:0,15,152	0/0:4,0:4:12:0,12,123	0/0:8,0:8:24:0,24,246	0/0:7,0:7:21:0,21,212	0/0:1,0:1:3:0,3,33	0/0:8,0:8:15:0,15,196	0/0:2,0:2:3:0,3,45	0/0:5,0:5:9:0,9,120	0/0:3,0:3:3:0,3,45	0/0:2,0:2:3:0,3,45	0/0:2,0:2:6:0,6,62	0/0:2,0:2:6:0,6,63	0/0:24,0:24:72:0,72,824
chr0	3125158	.	T	C	1784.45	.	AC=24;AF=0.094;AN=256;BaseQRankSum=0.413;DP=992;Dels=0.00;FS=3.546;HaplotypeScore=0.0600;InbreedingCoeff=0.5306;MLEAC=22;MLEAF=0.086;MQ=59.67;MQ0=1;MQRankSum=-1.662;QD=24.44;ReadPosRankSum=-3.384	GT:AD:DP:GQ:PL	0/0:51,0:51:99:0,153,1609	0/0:15,0:15:45:0,45,464	1/1:0,13:13:39:410,39,0	0/0:34,0:34:99:0,102,1019	0/0:12,0:12:33:0,33,357	0/0:10,0:10:30:0,30,310	0/0:14,0:14:39:0,39,418	0/0:6,0:6:18:0,18,190	./.:.:.:.:.	0/0:16,0:16:48:0,48,504	0/0:5,0:5:15:0,15,157	0/0:10,0:10:30:0,30,308	0/0:16,0:16:45:0,45,477	0/0:1,0:1:3:0,3,34	0/0:14,0:14:42:0,42,439	0/0:14,0:14:42:0,42,420	0/0:29,0:29:87:0,87,887	0/0:2,0:2:6:0,6,62	0/0:5,0:5:15:0,15,150	1/1:0,10:10:30:310,30,0	0/0:4,0:4:12:0,12,128	1/1:0,8:8:21:220,21,0	0/0:30,0:30:81:0,81,875	0/0:18,0:18:54:0,54,551	0/0:3,0:3:9:0,9,96	0/0:22,0:22:66:0,66,686	0/0:11,0:11:33:0,33,338	0/0:2,0:2:6:0,6,61	0/0:2,0:2:6:0,6,64	0/0:22,0:22:66:0,66,673	0/0:5,0:5:15:0,15,152	0/0:2,0:2:6:0,6,70	0/0:22,0:22:60:0,60,648	0/0:5,0:5:15:0,15,163	0/0:22,0:22:63:0,63,661	0/0:6,0:6:18:0,18,181	0/0:27,0:27:81:0,81,826	0/0:15,0:15:45:0,45,457	0/0:20,0:20:57:0,57,602	0/0:3,0:4:9:0,9,92	0/0:1,0:1:3:0,3,32	0/0:19,0:19:57:0,57,566	0/0:20,0:20:54:0,54,587	0/0:21,0:21:57:0,57,596	0/0:22,0:22:66:0,66,673	0/0:29,0:29:87:0,87,899	1/1:0,8:8:24:256,24,0	./.:.:.:.:.	0/0:2,0:2:6:0,6,63	0/0:3,0:3:9:0,9,96	./.:.:.:.:.	0/0:3,0:3:9:0,9,93	0/0:4,0:4:12:0,12,125	0/0:1,0:1:3:0,3,29	0/0:6,0:6:18:0,18,185	0/0:2,0:2:6:0,6,53	0/0:1,0:1:3:0,3,32	0/0:4,0:4:12:0,12,124	0/0:2,0:2:6:0,6,64	0/0:6,0:6:18:0,18,189	0/0:5,0:5:15:0,15,156	0/0:5,0:5:15:0,15,155	0/0:4,0:4:12:0,12,122	0/0:4,0:4:12:0,12,122	0/0:6,0:6:18:0,18,191	0/0:6,0:6:18:0,18,184	0/0:2,0:2:6:0,6,61	0/0:6,0:6:18:0,18,184	0/0:5,0:5:15:0,15,161	0/0:1,0:1:3:0,3,29	1/1:0,3:3:9:95,9,0	0/0:2,0:2:6:0,6,51	1/1:0,4:4:12:129,12,0	0/1:2,3:5:46:77,0,46	0/0:7,0:7:21:0,21,213	0/0:3,0:3:9:0,9,94	0/0:3,0:3:9:0,9,92	./.:.:.:.:.	0/0:1,0:1:3:0,3,31	0/0:10,0:10:18:0,18,245	0/0:2,0:2:6:0,6,63	0/0:5,0:5:15:0,15,155	0/0:1,0:1:3:0,3,32	1/1:0,2:2:6:63,6,0	0/0:5,0:5:15:0,15,154	0/0:4,0:4:12:0,12,128	0/0:4,0:4:12:0,12,125	0/0:5,0:5:15:0,15,152	0/0:2,0:2:6:0,6,65	0/0:4,0:4:12:0,12,120	./.:.:.:.:.	0/0:1,0:1:3:0,3,32	0/0:2,0:2:6:0,6,63	0/0:2,0:2:6:0,6,57	0/0:4,0:4:12:0,12,125	0/0:3,0:3:9:0,9,90	0/0:8,0:8:21:0,21,216	0/0:3,0:3:9:0,9,96	0/0:6,0:6:18:0,18,185	0/0:4,0:4:12:0,12,122	0/0:4,0:4:12:0,12,122	./.:.:.:.:.	0/0:3,0:3:6:0,6,75	0/1:3,2:5:49:49,0,77	1/1:0,5:5:15:160,15,0	0/0:4,0:4:9:0,9,104	0/0:5,0:5:15:0,15,160	0/0:12,0:12:33:0,33,355	0/0:1,0:1:3:0,3,28	0/0:2,0:2:6:0,6,63	0/0:7,0:7:21:0,21,217	0/0:1,0:1:3:0,3,30	0/0:3,0:3:9:0,9,95	0/0:5,0:5:15:0,15,156	0/0:5,0:5:15:0,15,154	0/0:5,0:5:15:0,15,147	0/0:2,0:2:6:0,6,61	0/0:4,0:4:12:0,12,126	0/0:5,0:5:15:0,15,156	0/0:5,0:5:15:0,15,152	1/1:0,3:3:9:96,9,0	./.:.:.:.:.	0/0:9,0:9:21:0,21,230	1/1:0,1:1:3:32,3,0	0/0:2,0:2:6:0,6,61	1/1:0,6:6:18:189,18,0	0/0:4,0:4:12:0,12,124	0/0:4,0:4:12:0,12,126	0/0:1,0:1:3:0,3,33	0/0:6,0:6:9:0,9,134	0/0:2,0:2:3:0,3,45	0/0:4,0:4:6:0,6,89	./.:.:.:.:.	0/0:2,0:2:3:0,3,45	./.:.:.:.:.	0/0:2,0:2:3:0,3,45	0/0:31,0:31:93:0,93,1036
chr0	3127323	.	G	A	4183.85	.	AC=28;AF=0.114;AN=246;BaseQRankSum=-3.181;DP=735;Dels=0.00;FS=12.861;HaplotypeScore=0.1349;InbreedingCoeff=0.4818;MLEAC=27;MLEAF=0.110;MQ=59.58;MQ0=0;MQRankSum=0.862;QD=27.71;ReadPosRankSum=0.729	GT:AD:DP:GQ:PL	1/1:0,66:66:99:2093,198,0	1/1:0,18:18:51:545,51,0	0/0:5,0:5:15:0,15,161	0/0:18,0:18:51:0,51,545	1/1:0,11:11:33:344,33,0	0/0:7,0:7:18:0,18,208	0/0:15,0:15:42:0,42,461	0/0:2,0:2:6:0,6,67	0/0:1,0:1:3:0,3,32	1/1:0,13:13:39:390,39,0	1/1:0,3:3:9:95,9,0	0/0:10,0:10:27:0,27,305	0/0:9,0:9:27:0,27,291	./.:.:.:.:.	0/0:15,0:15:45:0,45,480	0/0:23,0:23:66:0,66,706	0/0:16,0:16:45:0,45,478	1/1:0,1:1:3:31,3,0	0/0:6,0:6:15:0,15,167	0/0:7,0:7:21:0,21,213	0/0:3,0:3:9:0,9,100	0/0:20,0:20:57:0,57,607	0/0:16,0:16:48:0,48,505	0/0:10,0:10:30:0,30,323	0/0:1,0:1:3:0,3,35	0/0:11,0:11:33:0,33,352	0/0:18,0:18:51:0,51,550	0/0:2,0:2:6:0,6,66	0/0:3,0:3:9:0,9,94	0/0:15,0:15:45:0,45,471	0/0:3,0:3:9:0,9,96	0/0:3,0:3:9:0,9,97	0/0:7,0:7:21:0,21,219	./.:.:.:.:.	0/0:13,0:13:36:0,36,393	0/1:3,1:4:20:20,0,83	0/0:11,0:11:30:0,30,329	1/1:0,11:11:30:318,30,0	0/0:8,0:8:24:0,24,250	1/1:0,5:5:15:162,15,0	0/0:3,0:3:9:0,9,103	0/0:6,0:6:18:0,18,189	0/0:12,0:12:36:0,36,384	0/0:5,0:5:15:0,15,163	0/0:6,0:6:18:0,18,193	0/0:15,0:16:42:0,42,460	0/0:4,0:4:12:0,12,117	0/0:4,0:4:12:0,12,118	1/1:0,1:1:3:31,3,0	0/0:4,0:4:12:0,12,131	0/0:1,0:1:3:0,3,32	0/0:2,0:2:6:0,6,64	1/1:0,4:4:12:126,12,0	0/0:4,0:4:12:0,12,133	0/0:2,0:2:6:0,6,66	0/0:1,0:1:3:0,3,33	0/0:2,0:2:6:0,6,61	0/0:4,0:4:12:0,12,130	0/0:2,0:2:6:0,6,63	0/0:2,0:2:6:0,6,64	0/0:2,0:2:6:0,6,61	0/0:2,0:2:3:0,3,45	0/0:8,0:8:24:0,24,252	0/0:1,0:1:3:0,3,32	0/0:1,0:1:3:0,3,32	0/0:5,0:5:15:0,15,160	./.:.:.:.:.	0/0:4,0:4:12:0,12,126	./.:.:.:.:.	0/0:2,0:2:6:0,6,64	0/0:1,0:1:3:0,3,31	1/1:0,1:1:3:32,3,0	0/0:3,0:3:9:0,9,96	0/0:8,0:8:24:0,24,253	0/0:4,0:4:12:0,12,123	0/0:2,0:2:6:0,6,63	./.:.:.:.:.	./.:.:.:.:.	./.:.:.:.:.	0/0:5,0:5:15:0,15,153	0/0:1,0:1:3:0,3,31	0/0:1,0:1:3:0,3,32	0/0:3,0:3:9:0,9,95	0/0:5,0:5:15:0,15,156	./.:.:.:.:.	0/0:6,0:6:18:0,18,195	0/0:3,0:3:9:0,9,92	0/1:2,3:5:49:81,0,49	0/0:6,0:6:18:0,18,188	0/0:5,0:5:15:0,15,163	0/0:1,0:1:3:0,3,32	0/0:2,0:2:6:0,6,63	0/0:4,0:4:12:0,12,127	0/0:3,0:3:9:0,9,98	0/0:1,0:1:3:0,3,31	0/0:2,0:2:6:0,6,64	0/0:7,0:7:21:0,21,222	0/0:4,0:4:12:0,12,130	./.:.:.:.:.	0/0:1,0:1:3:0,3,33	0/0:5,0:5:15:0,15,162	0/0:3,0:3:6:0,6,76	0/0:2,0:2:3:0,3,32	0/0:1,0:1:3:0,3,34	0/0:1,0:1:3:0,3,34	0/0:1,0:1:3:0,3,32	0/0:8,0:8:24:0,24,254	0/0:6,0:6:18:0,18,189	1/1:0,4:4:12:117,12,0	0/0:4,0:4:9:0,9,114	0/0:1,0:1:3:0,3,32	1/1:0,4:4:12:117,12,0	0/0:7,0:7:21:0,21,217	0/0:2,0:2:6:0,6,65	0/0:2,0:2:6:0,6,64	0/0:1,0:1:3:0,3,30	./.:.:.:.:.	0/0:3,0:3:9:0,9,94	./.:.:.:.:.	./.:.:.:.:.	0/0:2,0:2:6:0,6,69	0/0:4,0:4:12:0,12,127	0/0:3,0:3:9:0,9,95	0/0:5,0:5:12:0,12,140	0/0:2,0:2:6:0,6,67	0/0:1,0:1:3:0,3,33	0/0:6,0:6:18:0,18,185	./.:.:.:.:.	0/0:1,0:1:3:0,3,31	./.:.:.:.:.	0/0:2,0:2:3:0,3,45	0/0:4,0:5:6:0,6,89	0/0:2,0:2:6:0,6,64	0/0:3,0:3:6:0,6,77	0/0:2,0:2:3:0,3,45	0/0:2,0:2:3:0,3,45	0/0:35,0:35:99:0,105,1202
chr0	3145351	.	G	T	2022.53	.	AC=17;AF=0.067;AN=254;BaseQRankSum=-1.888;DP=993;Dels=0.00;FS=4.735;HaplotypeScore=0.0687;InbreedingCoeff=0.4982;MLEAC=16;MLEAF=0.063;MQ=59.82;MQ0=1;MQRankSum=1.146;QD=25.93;ReadPosRankSum=-0.151	GT:AD:DP:GQ:PL	0/0:60,0:60:99:0,180,1917	0/0:25,0:25:69:0,69,745	0/0:17,0:17:51:0,51,528	0/0:32,0:32:93:0,93,991	0/0:16,0:16:48:0,48,488	0/0:12,0:12:27:0,27,303	0/0:18,0:18:48:0,48,531	0/0:2,0:2:6:0,6,57	0/0:4,0:4:12:0,12,132	0/0:17,0:17:48:0,48,516	0/0:3,0:3:9:0,9,95	1/1:0,15:15:39:436,39,0	0/0:17,0:17:48:0,48,523	0/0:1,0:1:3:0,3,32	0/0:19,0:19:54:0,54,573	0/0:23,0:23:69:0,69,714	0/0:17,0:17:48:0,48,508	0/0:1,0:1:3:0,3,31	0/0:4,0:4:12:0,12,129	./.:.:.:.:.	0/0:1,0:1:3:0,3,34	0/0:10,0:10:30:0,30,312	0/0:27,0:27:81:0,81,842	1/1:0,17:17:42:469,42,0	0/0:2,0:2:6:0,6,65	0/0:17,0:17:51:0,51,536	0/0:16,0:16:48:0,48,505	0/0:4,0:4:12:0,12,132	0/0:1,0:1:3:0,3,30	0/0:13,0:13:36:0,36,371	0/0:5,0:5:15:0,15,160	0/0:7,0:7:21:0,21,228	0/0:11,0:11:30:0,30,329	0/0:5,0:5:15:0,15,160	0/0:18,0:18:51:0,51,551	0/0:3,0:3:9:0,9,97	0/0:23,0:23:66:0,66,703	0/0:16,0:16:39:0,39,451	0/0:17,0:17:51:0,51,520	./.:.:.:.:.	0/0:5,0:5:15:0,15,158	0/0:12,0:12:36:0,36,379	0/0:17,0:17:48:0,48,517	0/0:10,0:10:27:0,27,299	1/1:0,17:17:51:524,51,0	0/0:23,0:23:57:0,57,650	0/0:7,0:7:21:0,21,219	0/1:1,1:2:26:26,0,26	0/0:4,0:4:12:0,12,130	0/0:3,0:3:9:0,9,95	./.:.:.:.:.	0/0:5,0:5:15:0,15,156	0/0:10,0:10:27:0,27,298	0/0:1,0:1:3:0,3,32	1/1:0,2:2:6:61,6,0	0/0:3,0:3:9:0,9,96	0/0:3,0:3:9:0,9,95	0/0:7,0:7:18:0,18,208	0/0:4,0:4:9:0,9,109	1/1:0,4:4:12:125,12,0	0/0:5,0:5:15:0,15,153	0/0:5,0:5:15:0,15,157	0/0:9,0:9:27:0,27,277	0/0:6,0:6:15:0,15,170	0/0:4,0:4:12:0,12,121	0/0:5,0:5:15:0,15,155	0/0:7,0:7:21:0,21,216	0/0:3,0:3:9:0,9,96	0/0:4,0:4:12:0,12,125	0/0:1,0:1:3:0,3,32	./.:.:.:.:.	0/0:4,0:4:12:0,12,122	0/0:1,0:1:3:0,3,32	0/0:4,0:4:12:0,12,125	0/0:4,0:4:12:0,12,128	0/0:3,0:3:9:0,9,96	0/0:5,0:5:15:0,15,161	0/0:2,0:2:6:0,6,66	0/0:6,0:6:18:0,18,187	0/0:8,0:8:18:0,18,218	0/0:3,0:3:9:0,9,92	0/0:3,0:3:9:0,9,93	0/0:3,0:4:9:0,9,96	0/0:2,0:2:6:0,6,61	0/0:4,0:4:12:0,12,118	0/0:3,0:3:9:0,9,94	0/0:7,0:7:21:0,21,215	0/0:7,0:7:21:0,21,212	0/0:7,0:7:21:0,21,210	0/0:8,0:8:24:0,24,255	0/0:3,0:3:6:0,6,75	0/0:1,0:1:3:0,3,32	0/0:2,0:2:6:0,6,61	0/0:2,0:2:6:0,6,59	0/0:3,0:3:9:0,9,93	0/0:5,0:5:15:0,15,148	0/0:2,0:2:6:0,6,63	./.:.:.:.:.	0/0:1,0:1:3:0,3,33	0/0:3,0:3:9:0,9,96	0/0:4,0:4:12:0,12,123	./.:.:.:.:.	0/0:3,0:3:9:0,9,92	0/0:6,0:6:18:0,18,186	./.:.:.:.:.	./.:.:.:.:.	0/0:6,0:6:18:0,18,201	0/0:6,0:6:18:0,18,181	0/0:3,0:3:9:0,9,97	0/0:3,0:3:6:0,6,75	0/0:5,0:5:15:0,15,155	0/0:3,0:3:9:0,9,101	0/0:11,0:11:33:0,33,339	0/0:7,0:7:21:0,21,211	0/0:9,0:9:24:0,24,261	0/0:3,0:3:9:0,9,96	0/0:4,0:4:12:0,12,124	0/0:2,0:2:6:0,6,62	0/0:1,0:1:3:0,3,32	0/0:1,0:1:3:0,3,30	0/0:6,0:6:18:0,18,192	1/1:0,8:8:24:248,24,0	0/0:8,0:8:24:0,24,252	0/0:7,0:7:21:0,21,217	0/0:8,0:8:21:0,21,228	0/0:7,0:7:21:0,21,212	1/1:0,11:11:33:334,33,0	1/1:0,2:2:3:45,3,0	./.:.:.:.:.	0/0:6,0:6:9:0,9,134	0/0:2,0:2:3:0,3,45	0/0:2,0:2:3:0,3,45	0/0:4,0:4:6:0,6,73	0/0:4,0:4:6:0,6,76	0/0:2,0:2:3:0,3,45	./.:.:.:.:.	0/0:28,0:28:84:0,84,950
chr0	3145362	.	A	G	1712.66	.	AC=21;AF=0.082;AN=256;BaseQRankSum=-2.850;DP=963;Dels=0.00;FS=3.583;HaplotypeScore=0.0778;InbreedingCoeff=0.5247;MLEAC=18;MLEAF=0.070;MQ=59.81;MQ0=1;MQRankSum=0.663;QD=25.19;ReadPosRankSum=-0.397	GT:AD:DP:GQ:PL	0/0:55,0:55:99:0,165,1787	0/0:23,0:23:63:0,63,699	0/0:16,0:16:48:0,48,504	0/0:39,0:39:99:0,111,1181	0/0:16,0:16:48:0,48,511	0/0:11,0:11:27:0,27,290	1/1:0,19:19:51:554,51,0	0/0:2,0:2:6:0,6,65	0/0:4,0:4:12:0,12,120	0/0:16,0:16:48:0,48,511	0/0:3,0:3:9:0,9,89	0/0:13,0:13:33:0,33,373	0/0:16,0:16:45:0,45,488	1/1:0,1:1:3:32,3,0	0/0:21,0:21:57:0,57,616	0/0:20,0:20:60:0,60,612	0/0:19,0:19:54:0,54,568	0/0:1,0:1:3:0,3,31	0/0:3,0:3:9:0,9,97	./.:.:.:.:.	0/0:1,0:1:3:0,3,35	0/0:11,0:11:30:0,30,330	0/0:28,0:28:84:0,84,880	0/0:18,0:18:42:0,42,491	0/0:2,0:2:6:0,6,66	0/0:15,0:15:45:0,45,466	0/0:13,0:13:39:0,39,409	0/0:2,0:2:6:0,6,66	./.:.:.:.:.	0/0:11,0:11:30:0,30,306	0/0:5,0:5:15:0,15,162	0/0:6,0:6:18:0,18,200	1/1:0,10:10:27:285,27,0	0/0:4,0:4:12:0,12,132	0/0:18,0:18:51:0,51,547	0/0:3,0:3:9:0,9,97	0/0:23,0:23:66:0,66,708	0/0:16,0:16:39:0,39,445	0/0:16,0:16:48:0,48,500	0/0:1,0:1:3:0,3,30	0/0:4,0:4:12:0,12,126	1/1:0,12:12:36:364,36,0	0/0:14,0:14:39:0,39,423	0/0:9,0:9:24:0,24,269	0/0:16,0:16:48:0,48,504	0/0:25,0:25:63:0,63,719	0/0:8,0:8:24:0,24,254	0/0:2,0:2:6:0,6,66	0/0:3,0:3:9:0,9,94	0/0:2,0:2:6:0,6,61	./.:.:.:.:.	0/0:4,0:4:12:0,12,122	0/0:10,0:10:27:0,27,298	0/0:2,0:2:6:0,6,63	0/0:2,0:2:6:0,6,68	0/0:2,0:2:6:0,6,65	0/0:3,0:3:9:0,9,96	0/0:6,0:6:15:0,15,173	0/0:4,0:4:9:0,9,106	0/0:3,0:3:9:0,9,96	0/0:6,0:6:18:0,18,187	0/0:5,0:5:15:0,15,149	0/0:8,0:8:24:0,24,245	1/1:0,8:8:21:237,21,0	0/0:3,0:3:9:0,9,86	0/0:5,0:5:15:0,15,158	1/1:0,7:7:21:212,21,0	0/0:4,0:4:12:0,12,135	0/0:3,0:3:9:0,9,94	0/0:1,0:1:3:0,3,32	./.:.:.:.:.	0/0:4,0:4:12:0,12,125	0/0:2,0:2:6:0,6,64	0/0:4,0:4:12:0,12,126	0/0:3,0:3:9:0,9,99	0/0:3,0:3:9:0,9,93	0/0:4,0:4:12:0,12,126	0/0:3,0:3:9:0,9,97	0/0:5,0:5:15:0,15,156	0/0:9,0:9:24:0,24,263	0/0:4,0:4:12:0,12,118	0/0:3,0:3:9:0,9,94	0/0:5,0:5:15:0,15,163	0/0:2,0:2:6:0,6,62	0/0:4,0:4:12:0,12,127	0/0:4,0:4:12:0,12,118	0/0:7,0:7:21:0,21,215	0/0:5,0:5:15:0,15,155	0/0:7,0:7:21:0,21,218	0/0:6,0:6:18:0,18,196	0/0:3,0:3:6:0,6,75	1/1:0,2:2:6:58,6,0	0/0:1,0:1:3:0,3,32	1/1:0,2:2:6:65,6,0	0/0:3,0:3:9:0,9,97	0/0:4,0:4:12:0,12,128	0/1:1,1:2:22:22,0,25	./.:.:.:.:.	1/1:0,2:2:6:64,6,0	1/1:0,3:3:9:89,9,0	0/0:4,0:4:12:0,12,130	./.:.:.:.:.	0/0:4,0:4:12:0,12,122	0/0:6,0:6:18:0,18,185	./.:.:.:.:.	0/0:1,0:1:3:0,3,34	0/0:6,0:6:18:0,18,194	0/0:6,0:6:18:0,18,189	0/0:3,0:3:9:0,9,98	0/0:1,0:1:3:0,3,30	0/0:5,0:5:15:0,15,161	0/0:3,0:3:9:0,9,97	0/0:10,0:10:30:0,30,312	0/0:7,0:7:21:0,21,214	0/0:7,0:7:18:0,18,208	0/0:3,0:3:9:0,9,94	0/0:4,0:4:12:0,12,126	0/0:2,0:2:6:0,6,61	0/0:1,0:1:3:0,3,32	0/0:1,0:1:3:0,3,33	0/0:6,0:6:18:0,18,185	0/0:8,0:8:24:0,24,245	0/0:8,0:8:24:0,24,249	0/0:7,0:7:21:0,21,227	0/0:7,0:7:18:0,18,199	0/0:5,0:5:15:0,15,158	0/0:11,0:11:33:0,33,340	0/0:1,0:1:3:0,3,32	./.:.:.:.:.	0/0:6,0:6:9:0,9,134	0/0:2,0:2:3:0,3,45	0/0:2,0:2:3:0,3,45	0/0:3,0:3:3:0,3,45	0/0:2,0:2:3:0,3,45	0/0:2,0:2:3:0,3,45	./.:.:.:.:.	0/0:31,0:31:93:0,93,1065
chr0	3145387	.	A	T	1732.96	.	AC=25;AF=0.096;AN=260;BaseQRankSum=3.466;DP=898;Dels=0.00;FS=1.552;HaplotypeScore=0.1228;InbreedingCoeff=0.5477;MLEAC=22;MLEAF=0.085;MQ=59.85;MQ0=0;MQRankSum=1.067;QD=25.48;ReadPosRankSum=0.158	GT:AD:DP:GQ:PL	0/0:47,0:47:99:0,141,1474	0/0:18,0:18:54:0,54,549	1/1:0,9:9:27:288,27,0	0/0:40,0:40:99:0,114,1193	0/0:15,0:15:45:0,45,448	0/0:8,0:8:21:0,21,222	0/0:16,0:16:42:0,42,451	0/0:3,0:3:9:0,9,85	0/0:3,0:3:9:0,9,95	0/0:17,0:17:51:0,51,523	0/0:2,0:2:6:0,6,58	0/0:13,0:13:33:0,33,363	0/0:16,0:16:48:0,48,498	0/0:1,0:1:3:0,3,30	0/0:25,0:25:66:0,66,720	0/0:19,0:19:57:0,57,571	0/0:14,0:14:42:0,42,431	./.:.:.:.:.	0/0:3,0:3:9:0,9,89	1/1:0,1:1:3:32,3,0	0/0:1,0:1:3:0,3,32	1/1:0,8:8:21:227,21,0	0/0:21,0:21:63:0,63,614	0/0:16,0:16:39:0,39,438	./.:.:.:.:.	0/0:13,0:13:39:0,39,392	0/0:16,0:16:48:0,48,500	0/0:2,0:2:6:0,6,59	./.:.:.:.:.	0/0:13,0:13:36:0,36,374	0/0:4,0:4:12:0,12,126	0/0:6,0:6:18:0,18,193	0/0:10,0:10:24:0,24,273	0/0:4,0:4:12:0,12,130	0/0:19,0:19:51:0,51,530	0/0:3,0:3:9:0,9,90	0/0:21,0:21:63:0,63,644	0/0:12,0:12:33:0,33,349	0/0:16,0:16:48:0,48,486	0/0:1,0:1:3:0,3,31	0/0:2,0:2:6:0,6,65	0/0:14,0:14:42:0,42,419	0/0:16,0:16:45:0,45,465	0/0:8,0:8:21:0,21,219	0/0:14,0:14:42:0,42,418	0/0:19,0:19:54:0,54,557	1/1:0,11:11:30:326,30,0	0/0:3,0:3:9:0,9,99	0/0:3,0:3:9:0,9,93	0/0:3,0:3:6:0,6,59	0/0:3,0:3:9:0,9,94	0/0:3,0:3:9:0,9,89	0/0:9,0:9:27:0,27,274	0/0:2,0:2:6:0,6,60	0/0:1,0:1:3:0,3,31	0/0:2,0:2:6:0,6,61	0/0:3,0:3:9:0,9,89	0/0:4,0:4:9:0,9,108	0/0:4,0:4:9:0,9,105	0/0:4,0:4:12:0,12,120	0/0:5,0:5:15:0,15,152	0/0:4,0:4:12:0,12,125	0/0:7,0:7:21:0,21,206	0/0:6,0:6:15:0,15,167	0/0:3,0:3:9:0,9,89	0/0:4,0:4:12:0,12,126	0/0:8,0:8:24:0,24,242	0/0:7,0:7:21:0,21,214	0/0:3,0:3:9:0,9,94	0/0:1,0:1:3:0,3,31	1/1:0,2:2:6:64,6,0	0/0:3,0:3:9:0,9,93	1/1:0,2:2:6:61,6,0	0/1:1,4:5:16:113,0,16	0/0:2,0:2:6:0,6,61	0/0:4,0:4:12:0,12,118	0/0:3,0:3:9:0,9,92	1/1:0,2:2:6:63,6,0	0/0:4,0:4:12:0,12,120	0/0:7,0:7:21:0,21,206	0/0:3,0:3:9:0,9,92	0/0:3,0:3:9:0,9,92	0/0:4,0:4:12:0,12,130	1/1:0,3:3:9:92,9,0	0/0:5,0:5:15:0,15,156	0/0:3,0:3:9:0,9,93	0/0:6,0:6:18:0,18,179	0/0:5,0:5:15:0,15,153	0/0:7,0:7:21:0,21,217	0/0:4,0:4:12:0,12,126	0/0:3,0:3:6:0,6,74	0/0:5,0:5:15:0,15,156	./.:.:.:.:.	0/0:2,0:2:6:0,6,59	0/0:3,0:3:9:0,9,92	0/0:3,0:3:9:0,9,97	0/0:2,0:2:6:0,6,59	0/0:1,0:1:3:0,3,32	0/0:2,0:2:6:0,6,63	0/0:4,0:4:12:0,12,121	0/0:5,0:5:15:0,15,162	0/0:1,0:1:3:0,3,29	0/0:3,0:3:9:0,9,89	1/1:0,6:6:18:190,18,0	./.:.:.:.:.	0/0:1,0:1:3:0,3,31	0/0:6,0:6:18:0,18,192	0/0:5,0:5:15:0,15,150	0/0:3,0:3:9:0,9,92	0/0:1,0:1:3:0,3,31	0/0:3,0:3:9:0,9,91	0/0:3,0:3:9:0,9,94	0/0:7,0:7:21:0,21,207	0/0:6,0:6:18:0,18,178	0/0:3,0:3:9:0,9,97	0/0:2,0:2:6:0,6,61	0/0:6,0:6:18:0,18,184	0/0:2,0:2:6:0,6,60	0/0:2,0:2:6:0,6,61	0/0:1,0:1:3:0,3,31	1/1:0,7:7:21:214,21,0	0/0:7,0:7:21:0,21,213	0/0:6,0:6:18:0,18,187	1/1:0,6:6:18:186,18,0	0/0:9,0:9:21:0,21,239	1/1:0,6:6:18:185,18,0	0/0:7,0:7:21:0,21,207	0/0:3,0:3:6:0,6,74	./.:.:.:.:.	0/0:4,0:4:6:0,6,89	0/0:2,0:2:3:0,3,45	0/0:2,0:2:3:0,3,45	0/0:3,0:3:6:0,6,74	0/0:2,0:2:3:0,3,45	0/0:2,0:2:3:0,3,45	./.:.:.:.:.	0/0:31,0:31:93:0,93,1036
chr0	3145728	.	A	C	3571.22	.	AC=53;AF=0.219;AN=242;BaseQRankSum=-4.119;DP=560;Dels=0.00;FS=1.158;HaplotypeScore=0.0233;InbreedingCoeff=0.5741;MLEAC=50;MLEAF=0.207;MQ=59.94;MQ0=0;MQRankSum=-0.825;QD=26.45;ReadPosRankSum=-0.650	GT:AD:DP:GQ:PL	0/0:35,0:35:99:0,105,1111	0/0:17,0:17:51:0,51,513	0/0:7,0:7:21:0,21,219	0/0:21,0:21:63:0,63,652	0/0:13,0:13:36:0,36,379	0/0:4,0:4:12:0,12,126	0/0:1,0:1:3:0,3,33	1/1:0,1:1:3:31,3,0	./.:.:.:.:.	0/0:10,0:10:30:0,30,311	./.:.:.:.:.	0/0:6,0:6:18:0,18,183	1/1:0,15:15:45:448,45,0	0/0:1,0:1:3:0,3,32	1/1:0,15:15:42:446,42,0	1/1:0,3:3:9:91,9,0	1/1:0,11:11:33:330,33,0	0/0:2,0:2:6:0,6,54	0/0:2,0:2:6:0,6,63	0/0:1,0:1:3:0,3,31	0/0:1,0:1:3:0,3,32	0/0:10,0:10:27:0,27,303	0/0:5,0:5:12:0,12,132	0/0:12,0:12:36:0,36,377	./.:.:.:.:.	1/1:0,16:16:45:474,45,0	0/0:8,0:8:24:0,24,246	1/1:0,1:1:3:31,3,0	./.:.:.:.:.	1/1:0,12:12:30:332,30,0	1/1:0,3:3:9:92,9,0	1/1:0,2:2:6:61,6,0	0/0:6,0:6:18:0,18,184	./.:.:.:.:.	0/0:14,0:14:42:0,42,421	./.:.:.:.:.	0/0:18,0:18:51:0,51,544	0/0:3,0:3:6:0,6,63	1/1:0,13:13:39:385,39,0	0/0:1,0:1:3:0,3,29	./.:.:.:.:.	0/0:6,0:6:18:0,18,192	0/0:7,0:7:21:0,21,221	0/0:10,0:10:30:0,30,317	0/0:9,0:9:27:0,27,287	0/0:4,0:4:12:0,12,116	0/0:4,0:4:12:0,12,126	./.:.:.:.:.	0/0:2,0:2:6:0,6,59	0/0:2,0:2:6:0,6,65	0/0:1,0:1:3:0,3,31	0/0:2,0:2:6:0,6,61	0/0:3,0:3:9:0,9,93	0/0:4,0:4:9:0,9,105	0/0:1,0:1:3:0,3,32	0/0:4,0:4:12:0,12,124	0/0:3,0:3:9:0,9,97	0/0:3,0:3:9:0,9,88	0/0:1,0:1:3:0,3,31	./.:.:.:.:.	1/1:0,3:3:9:89,9,0	1/1:0,3:3:9:93,9,0	1/1:0,3:3:9:88,9,0	0/0:3,0:3:9:0,9,89	0/0:3,0:3:9:0,9,93	1/1:0,6:6:18:189,18,0	0/0:1,0:1:3:0,3,32	1/1:0,7:7:21:218,21,0	0/0:1,0:1:3:0,3,33	./.:.:.:.:.	./.:.:.:.:.	0/0:3,0:3:6:0,6,74	0/0:4,0:4:12:0,12,124	0/0:3,0:3:9:0,9,96	0/0:2,0:2:6:0,6,62	0/0:1,1:2:3:0,3,32	0/0:2,0:2:6:0,6,61	0/0:2,0:2:6:0,6,59	0/0:1,0:1:3:0,3,23	0/0:5,0:5:12:0,12,130	0/0:1,0:1:3:0,3,33	./.:.:.:.:.	0/0:4,0:4:12:0,12,126	0/0:2,0:2:3:0,3,45	0/0:1,0:1:3:0,3,32	0/0:2,0:2:6:0,6,59	1/1:0,1:1:3:31,3,0	./.:.:.:.:.	1/1:0,1:1:3:32,3,0	./.:.:.:.:.	1/1:0,2:2:6:61,6,0	0/0:2,0:2:6:0,6,59	1/1:0,1:1:3:32,3,0	0/0:1,0:1:3:0,3,32	0/0:1,0:1:3:0,3,29	1/1:0,1:1:3:32,3,0	0/0:1,0:1:3:0,3,32	0/0:3,0:3:9:0,9,96	0/0:1,0:1:3:0,3,32	0/0:3,0:3:9:0,9,91	0/1:1,1:2:24:25,0,24	0/0:2,0:2:6:0,6,66	1/1:0,1:1:3:31,3,0	0/0:5,0:5:12:0,12,136	./.:.:.:.:.	0/0:2,0:2:6:0,6,65	0/0:1,0:1:3:0,3,34	0/0:2,0:2:6:0,6,64	0/0:1,0:1:3:0,3,32	0/0:1,0:1:3:0,3,32	0/0:4,0:4:12:0,12,126	0/0:1,0:1:3:0,3,32	0/0:4,0:4:12:0,12,122	1/1:0,1:1:3:30,3,0	1/1:0,7:7:21:209,21,0	1/1:0,2:2:6:57,6,0	1/1:0,2:2:6:61,6,0	0/0:2,0:2:6:0,6,61	0/0:4,0:4:12:0,12,128	0/0:3,0:3:9:0,9,96	0/0:2,0:2:6:0,6,65	0/0:2,0:2:6:0,6,60	0/0:2,0:2:6:0,6,64	0/0:2,0:2:6:0,6,65	0/0:4,0:4:12:0,12,119	0/0:2,0:2:6:0,6,63	0/0:5,0:5:15:0,15,154	0/0:5,0:5:15:0,15,153	0/0:2,0:2:6:0,6,62	0/0:4,0:4:6:0,6,89	0/0:2,0:2:6:0,6,62	0/0:2,0:2:6:0,6,61	0/0:7,0:7:15:0,15,171	0/0:8,0:8:15:0,15,197	./.:.:.:.:.	0/0:3,0:3:6:0,6,76	0/0:23,0:23:69:0,69,790
chr0	3146336	.	A	C	6956.32	.	AC=47;AF=0.177;AN=266;BaseQRankSum=3.192;DP=921;Dels=0.00;FS=2.244;HaplotypeScore=0.0633;InbreedingCoeff=0.6331;MLEAC=46;MLEAF=0.173;MQ=59.80;MQ0=1;MQRankSum=0.874;QD=28.16;ReadPosRankSum=0.310	GT:AD:DP:GQ:PL	1/1:0,56:56:99:1766,165,0	1/1:0,24:24:69:746,69,0	0/0:18,0:18:51:0,51,534	0/0:34,0:34:99:0,102,1059	1/1:0,17:17:51:531,51,0	0/0:9,0:9:27:0,27,264	0/0:9,0:9:27:0,27,274	0/0:3,0:3:9:0,9,97	0/0:4,0:4:12:0,12,124	1/1:0,13:13:39:403,39,0	./.:.:.:.:.	1/1:0,18:18:54:590,54,0	0/0:18,0:18:54:0,54,559	./.:.:.:.:.	0/0:20,0:20:60:0,60,631	0/0:14,0:14:42:0,42,418	0/0:13,0:13:36:0,36,393	1/1:0,1:1:3:32,3,0	0/0:5,0:5:15:0,15,148	0/0:5,0:5:15:0,15,135	0/0:1,0:1:3:0,3,33	0/0:4,0:4:12:0,12,125	0/0:16,0:16:45:0,45,479	1/1:0,21:21:63:657,63,0	0/0:1,0:1:3:0,3,32	0/0:20,0:20:57:0,57,610	0/0:15,0:15:45:0,45,460	0/0:1,0:1:3:0,3,32	0/0:1,0:1:3:0,3,32	0/0:15,0:15:45:0,45,465	0/0:1,0:1:3:0,3,33	0/0:3,0:3:9:0,9,97	0/0:5,0:5:15:0,15,154	0/0:4,0:4:12:0,12,130	0/0:11,0:11:33:0,33,338	0/0:1,0:1:3:0,3,29	0/0:13,0:13:39:0,39,414	1/1:0,7:7:21:227,21,0	0/0:12,0:12:36:0,36,380	0/1:2,2:4:52:55,0,52	0/1:6,1:7:11:11,0,166	0/0:13,0:13:39:0,39,420	0/0:22,0:22:66:0,66,696	0/0:19,0:19:54:0,54,587	1/1:0,18:18:54:584,54,0	0/0:8,0:8:24:0,24,238	0/0:15,0:15:45:0,45,474	0/1:2,1:3:24:24,0,58	1/1:0,2:2:6:63,6,0	0/0:6,0:6:18:0,18,185	0/0:2,0:2:6:0,6,64	0/0:1,0:1:3:0,3,32	1/1:0,7:7:21:224,21,0	0/0:3,0:3:9:0,9,94	1/1:0,3:3:9:94,9,0	0/0:1,0:1:3:0,3,32	0/0:5,0:5:15:0,15,159	0/0:8,0:8:21:0,21,228	./.:.:.:.:.	1/1:0,2:2:6:65,6,0	0/0:6,0:6:18:0,18,185	./.:.:.:.:.	0/0:9,0:9:27:0,27,285	0/0:5,0:5:15:0,15,160	0/0:7,0:7:21:0,21,226	0/0:2,0:2:6:0,6,65	0/0:2,0:2:6:0,6,60	0/0:6,0:6:18:0,18,185	0/0:7,0:7:21:0,21,216	0/0:1,0:1:3:0,3,31	0/0:3,0:3:9:0,9,95	1/1:0,4:4:12:124,12,0	0/0:5,0:5:15:0,15,158	0/0:8,0:8:24:0,24,253	0/0:7,0:7:18:0,18,194	0/0:5,0:5:15:0,15,160	0/0:1,0:1:3:0,3,32	0/0:2,0:2:6:0,6,63	0/0:1,0:1:3:0,3,31	0/0:5,0:5:15:0,15,165	0/0:1,0:1:3:0,3,31	0/0:2,0:2:6:0,6,61	0/0:4,0:4:12:0,12,126	0/0:4,0:4:12:0,12,129	1/1:0,5:5:15:160,15,0	0/0:3,0:3:9:0,9,99	0/0:8,0:8:24:0,24,253	1/1:0,5:5:15:161,15,0	0/0:4,0:4:12:0,12,128	0/0:1,0:1:3:0,3,32	0/0:7,0:7:21:0,21,222	0/0:1,0:1:3:0,3,31	0/0:3,0:3:6:0,6,76	0/0:3,0:3:9:0,9,97	0/0:1,0:1:3:0,3,33	0/0:1,0:1:3:0,3,32	0/0:3,0:3:9:0,9,96	0/0:7,0:7:21:0,21,219	0/0:1,0:1:3:0,3,33	0/0:1,0:1:3:0,3,32	0/0:3,0:3:9:0,9,93	0/0:3,0:3:9:0,9,93	0/0:6,0:6:18:0,18,185	0/0:4,0:4:12:0,12,130	0/0:1,0:1:3:0,3,33	0/0:7,0:7:18:0,18,202	0/0:1,0:1:3:0,3,32	0/0:5,0:5:15:0,15,156	1/1:0,2:2:6:61,6,0	0/0:8,0:8:18:0,18,209	0/0:7,0:7:21:0,21,226	1/1:0,2:2:6:63,6,0	0/0:5,0:5:15:0,15,153	0/0:5,0:5:15:0,15,156	0/0:7,0:7:21:0,21,221	0/0:5,0:5:15:0,15,157	0/0:5,0:5:15:0,15,159	0/0:3,0:3:9:0,9,97	0/0:5,0:5:15:0,15,151	0/0:4,0:4:12:0,12,126	0/0:4,0:4:12:0,12,122	1/1:0,11:11:33:346,33,0	0/0:3,0:3:9:0,9,92	0/0:4,0:4:12:0,12,124	0/0:4,0:4:12:0,12,122	0/0:2,0:2:6:0,6,62	1/1:0,6:6:18:193,18,0	1/1:0,5:5:15:154,15,0	0/0:3,0:3:9:0,9,95	0/0:4,0:4:6:0,6,89	0/0:2,0:2:3:0,3,45	0/0:3,0:3:6:0,6,73	0/0:2,0:2:3:0,3,45	0/0:5,0:5:9:0,9,105	0/0:4,0:4:12:0,12,125	1/1:0,4:4:6:89,6,0	0/0:34,0:34:99:0,102,1168
chr0	3152392	.	G	T	1363.65	.	AC=20;AF=0.082;AN=244;BaseQRankSum=-0.981;DP=747;Dels=0.00;FS=3.155;HaplotypeScore=0.1234;InbreedingCoeff=0.3609;MLEAC=19;MLEAF=0.078;MQ=59.64;MQ0=1;MQRankSum=0.251;QD=21.31;ReadPosRankSum=1.708	GT:AD:DP:GQ:PL	0/0:39,0:39:99:0,117,1267	0/0:12,0:12:33:0,33,368	0/0:14,0:14:39:0,39,433	0/0:27,0:27:81:0,81,845	0/0:19,0:19:57:0,57,590	0/0:7,0:7:18:0,18,201	0/0:17,0:17:45:0,45,489	0/0:4,0:4:12:0,12,127	0/1:1,2:3:25:54,0,25	0/0:17,0:17:51:0,51,539	./.:.:.:.:.	0/0:10,0:10:27:0,27,296	0/0:11,0:11:33:0,33,347	0/0:2,0:2:6:0,6,65	0/0:11,0:11:33:0,33,340	0/0:18,0:18:48:0,48,534	0/0:12,0:12:36:0,36,376	./.:.:.:.:.	0/0:8,0:8:24:0,24,254	0/0:6,0:6:15:0,15,172	0/0:1,0:1:3:0,3,32	0/0:14,0:14:39:0,39,421	1/1:0,10:10:30:306,30,0	0/0:24,0:24:72:0,72,770	0/0:1,0:1:3:0,3,35	0/0:17,0:17:48:0,48,524	0/0:14,0:14:42:0,42,434	0/0:2,0:2:6:0,6,59	0/0:2,0:2:6:0,6,65	0/0:10,0:10:27:0,27,298	0/0:1,0:1:3:0,3,35	0/0:3,0:3:9:0,9,100	0/0:8,0:8:24:0,24,239	0/0:5,0:5:15:0,15,161	0/0:8,0:8:21:0,21,217	0/0:1,0:1:3:0,3,32	0/0:22,0:22:60:0,60,665	0/0:11,0:11:30:0,30,334	0/0:8,0:8:24:0,24,248	0/0:2,0:2:6:0,6,65	0/0:1,0:1:3:0,3,32	0/0:13,0:13:39:0,39,402	0/0:15,0:15:45:0,45,468	0/0:17,0:17:51:0,51,540	0/0:5,0:5:12:0,12,136	0/0:12,0:12:33:0,33,356	0/0:4,0:4:9:0,9,110	1/1:0,1:1:3:32,3,0	0/0:1,0:1:3:0,3,32	0/0:1,0:1:3:0,3,32	./.:.:.:.:.	./.:.:.:.:.	0/0:4,0:4:12:0,12,125	./.:.:.:.:.	0/0:5,0:5:15:0,15,162	0/0:1,0:1:3:0,3,32	0/0:1,0:1:3:0,3,32	0/0:3,0:3:9:0,9,86	0/0:4,0:4:12:0,12,126	0/0:6,0:6:18:0,18,189	0/0:3,0:3:9:0,9,94	0/0:2,0:2:3:0,3,45	0/0:6,0:6:18:0,18,182	0/0:3,0:3:9:0,9,93	0/0:1,0:1:3:0,3,32	0/0:2,0:2:6:0,6,63	./.:.:.:.:.	0/0:6,0:6:18:0,18,187	0/0:3,0:3:9:0,9,95	./.:.:.:.:.	0/0:1,0:1:3:0,3,32	0/0:2,0:2:6:0,6,61	0/0:2,0:2:6:0,6,63	0/0:4,0:4:12:0,12,126	0/0:3,0:3:9:0,9,96	0/0:1,0:1:3:0,3,33	1/1:0,6:6:18:186,18,0	0/1:2,1:3:22:22,0,55	./.:.:.:.:.	0/0:6,0:6:15:0,15,171	0/0:4,0:4:12:0,12,132	0/0:1,0:1:3:0,3,31	0/0:3,0:3:9:0,9,95	./.:.:.:.:.	0/0:2,0:2:6:0,6,65	0/0:3,0:3:9:0,9,97	0/0:4,0:4:12:0,12,122	0/0:5,0:5:15:0,15,147	0/1:1,1:2:17:17,0,27	0/0:4,0:4:12:0,12,129	0/0:3,0:3:9:0,9,96	0/0:3,0:3:9:0,9,95	0/0:3,0:3:6:0,6,76	0/0:1,0:1:3:0,3,33	0/0:1,0:1:3:0,3,32	0/0:5,0:5:12:0,12,126	0/0:1,0:1:3:0,3,22	0/0:1,0:1:3:0,3,31	./.:.:.:.:.	0/0:2,0:2:6:0,6,62	0/0:2,0:2:6:0,6,66	0/0:1,0:1:3:0,3,32	0/0:1,0:1:3:0,3,32	0/1:5,1:6:14:14,0,142	0/0:3,0:3:6:0,6,63	1/1:0,3:3:9:95,9,0	0/0:2,0:2:6:0,6,66	0/0:5,0:5:15:0,15,156	./.:.:.:.:.	0/0:4,0:4:12:0,12,122	0/0:5,0:5:15:0,15,157	./.:.:.:.:.	0/0:6,0:6:18:0,18,184	0/0:2,0:2:6:0,6,62	0/0:5,0:5:15:0,15,162	0/0:6,0:6:18:0,18,185	./.:.:.:.:.	0/0:4,0:4:12:0,12,126	0/0:3,0:3:9:0,9,94	1/1:0,6:6:18:186,18,0	0/0:1,0:1:3:0,3,32	0/0:10,0:10:30:0,30,316	1/1:0,12:12:33:359,33,0	0/0:9,0:9:27:0,27,290	1/1:0,9:9:24:258,24,0	0/0:2,0:2:6:0,6,61	0/0:3,0:3:9:0,9,97	0/0:3,0:3:9:0,9,95	1/1:0,3:3:9:93,9,0	./.:.:.:.:.	0/0:5,0:5:9:0,9,121	0/0:2,0:2:3:0,3,45	0/0:5,0:5:6:0,6,89	./.:.:.:.:.	0/0:4,0:4:6:0,6,89	0/0:2,0:3:3:0,3,45	0/0:15,0:15:45:0,45,506
chr0	3154349	.	G	A	4991.68	.	AC=28;AF=0.104;AN=270;BaseQRankSum=0.601;DP=1120;Dels=0.00;FS=13.486;HaplotypeScore=0.1034;InbreedingCoeff=0.6057;MLEAC=27;MLEAF=0.100;MQ=59.80;MQ0=1;MQRankSum=-0.476;QD=27.73;ReadPosRankSum=0.672	GT:AD:DP:GQ:PL	1/1:0,60:60:99:1893,180,0	1/1:0,20:20:60:631,60,0	0/0:22,0:22:63:0,63,661	0/0:52,0:52:99:0,156,1600	1/1:0,20:20:60:629,60,0	0/0:19,0:19:57:0,57,576	0/0:20,0:20:60:0,60,610	0/0:2,0:2:6:0,6,67	0/0:1,0:1:3:0,3,31	1/1:0,19:19:57:591,57,0	./.:.:.:.:.	0/0:11,0:11:27:0,27,295	0/0:18,0:18:48:0,48,529	0/0:1,0:1:3:0,3,30	0/0:17,0:17:51:0,51,526	0/0:28,0:28:84:0,84,862	0/0:27,0:27:81:0,81,827	0/1:2,1:3:23:23,0,54	0/0:11,0:11:30:0,30,316	0/0:11,0:11:27:0,27,303	0/0:3,0:3:9:0,9,92	0/0:16,0:16:45:0,45,478	0/0:21,0:21:63:0,63,660	0/0:22,0:22:63:0,63,645	0/0:1,0:1:3:0,3,32	0/0:21,0:21:60:0,60,626	0/0:15,0:15:45:0,45,467	0/0:2,0:2:6:0,6,65	0/0:4,0:4:12:0,12,119	0/0:27,0:27:81:0,81,826	0/0:8,0:8:21:0,21,218	0/0:4,0:4:12:0,12,128	0/0:20,0:20:60:0,60,617	0/0:2,0:2:6:0,6,63	0/0:18,0:18:51:0,51,544	0/1:6,1:7:11:11,0,161	0/0:13,0:13:36:0,36,393	1/1:0,15:15:45:461,45,0	0/0:15,0:15:42:0,42,444	1/1:0,2:2:6:64,6,0	0/0:4,0:4:12:0,12,128	0/0:11,0:11:33:0,33,348	0/0:15,0:15:39:0,39,399	0/0:13,0:13:39:0,39,399	0/0:16,0:16:45:0,45,481	0/0:21,0:21:51:0,51,579	0/0:10,0:10:24:0,24,265	0/0:7,0:7:18:0,18,199	1/1:0,3:3:9:90,9,0	0/0:9,0:9:24:0,24,262	0/0:3,0:3:9:0,9,91	0/0:2,0:2:6:0,6,61	1/1:0,5:5:15:158,15,0	0/0:4,0:4:12:0,12,120	0/0:2,0:2:6:0,6,61	0/0:2,0:2:6:0,6,65	0/0:3,0:3:9:0,9,91	0/0:6,0:6:15:0,15,168	0/0:1,0:1:3:0,3,32	0/0:7,0:7:18:0,18,201	0/0:3,0:3:6:0,6,72	0/0:2,0:2:6:0,6,62	0/0:9,0:9:27:0,27,272	0/0:5,0:5:15:0,15,159	0/0:7,0:7:21:0,21,213	0/0:2,0:2:6:0,6,60	0/0:3,0:3:9:0,9,95	0/0:3,0:3:9:0,9,82	0/0:4,0:4:12:0,12,127	0/0:2,0:2:6:0,6,61	0/0:2,0:2:6:0,6,61	1/1:0,7:7:21:218,21,0	0/0:8,0:8:21:0,21,230	0/0:2,0:2:6:0,6,59	0/0:10,0:10:27:0,27,301	0/0:4,0:4:9:0,9,107	0/0:4,0:4:12:0,12,128	0/0:3,0:3:9:0,9,98	0/0:2,0:2:6:0,6,62	0/0:4,0:4:12:0,12,132	0/0:1,0:1:3:0,3,30	0/0:1,0:1:3:0,3,30	0/0:2,0:2:6:0,6,45	0/0:2,0:2:6:0,6,64	1/1:0,4:4:12:123,12,0	0/0:4,0:4:12:0,12,130	0/0:4,0:4:12:0,12,124	1/1:0,5:5:15:149,15,0	0/0:4,0:4:12:0,12,127	0/0:4,0:4:12:0,12,126	0/0:3,0:3:9:0,9,93	0/0:7,0:7:21:0,21,227	0/0:4,0:4:12:0,12,127	0/0:2,0:2:6:0,6,63	0/0:2,0:2:6:0,6,55	0/0:4,0:4:12:0,12,126	0/0:6,0:6:9:0,9,90	0/0:3,0:3:9:0,9,90	0/0:5,0:5:15:0,15,162	0/0:1,0:1:3:0,3,29	0/0:5,0:5:15:0,15,161	./.:.:.:.:.	0/0:1,0:1:3:0,3,32	0/0:4,0:4:12:0,12,126	0/0:3,0:3:9:0,9,93	0/0:6,0:6:18:0,18,187	0/0:4,0:4:12:0,12,125	0/0:12,0:12:30:0,30,333	1/1:0,5:5:15:155,15,0	0/0:7,0:7:21:0,21,207	0/0:6,0:6:15:0,15,168	1/1:0,5:5:15:153,15,0	0/0:11,0:11:33:0,33,343	0/0:3,0:3:9:0,9,95	0/0:5,0:5:15:0,15,156	0/0:2,0:2:6:0,6,55	0/0:3,0:3:9:0,9,92	0/0:5,0:5:15:0,15,152	0/0:6,0:6:15:0,15,176	0/0:3,0:3:6:0,6,76	0/0:5,0:5:15:0,15,157	0/0:7,0:7:21:0,21,216	0/0:8,0:8:24:0,24,254	0/0:4,0:4:12:0,12,122	0/0:9,0:9:27:0,27,271	0/0:5,0:5:15:0,15,152	0/0:5,0:5:15:0,15,156	0/0:5,0:5:15:0,15,162	0/0:3,0:3:9:0,9,93	0/0:6,0:6:12:0,12,148	0/0:2,0:2:3:0,3,45	0/0:3,0:3:6:0,6,75	0/0:6,0:6:9:0,9,134	0/0:11,0:11:24:0,24,286	0/0:13,0:13:24:0,24,301	0/0:3,0:3:6:0,6,75	0/0:33,0:33:99:0,99,1095
chr0	3154533	.	C	A	6393	.	AC=65;AF=0.248;AN=262;BaseQRankSum=-0.134;DP=1020;Dels=0.00;FS=4.402;HaplotypeScore=0.2903;InbreedingCoeff=0.6876;MLEAC=61;MLEAF=0.233;MQ=59.78;MQ0=0;MQRankSum=0.053;QD=25.88;ReadPosRankSum=3.055	GT:AD:DP:GQ:PL	0/0:59,0:59:99:0,177,1854	0/0:29,0:29:87:0,87,915	0/0:17,0:17:45:0,45,474	0/0:30,0:30:90:0,90,895	0/0:18,0:18:54:0,54,549	0/0:11,0:11:33:0,33,335	0/0:17,0:17:45:0,45,481	1/1:0,2:2:6:65,6,0	./.:.:.:.:.	0/0:15,0:15:42:0,42,437	0/0:2,0:2:6:0,6,66	0/0:13,0:13:39:0,39,405	1/1:0,13:13:36:390,36,0	0/0:2,0:2:6:0,6,59	1/1:0,23:23:69:713,69,0	1/1:0,15:15:45:462,45,0	1/1:0,20:20:57:597,57,0	./.:.:.:.:.	0/0:6,0:6:18:0,18,180	0/0:7,0:7:18:0,18,200	0/0:3,0:3:9:0,9,95	0/0:19,0:19:45:0,45,507	0/0:20,0:20:45:0,45,536	0/0:16,0:16:48:0,48,505	0/0:2,0:2:6:0,6,64	1/1:0,20:20:57:604,57,0	0/0:14,0:14:42:0,42,423	1/1:0,1:1:3:32,3,0	1/1:0,4:4:12:128,12,0	1/1:0,24:24:72:744,72,0	1/1:0,4:4:12:132,12,0	0/1:1,3:4:18:87,0,18	0/0:16,0:16:48:0,48,489	1/1:0,3:3:6:65,6,0	0/0:21,0:21:63:0,63,663	0/0:7,0:7:21:0,21,218	0/0:17,0:18:48:0,48,517	0/0:12,0:12:36:0,36,377	1/1:0,8:8:21:238,21,0	0/0:2,0:2:6:0,6,61	1/1:0,2:2:6:63,6,0	0/0:6,0:6:18:0,18,177	0/0:15,0:15:42:0,42,442	0/0:11,0:11:33:0,33,335	0/0:18,0:18:54:0,54,556	0/0:27,0:27:72:0,72,769	0/0:10,0:10:30:0,30,311	0/0:2,0:2:6:0,6,61	0/0:2,0:2:6:0,6,60	0/0:7,0:7:21:0,21,209	0/0:1,0:1:3:0,3,32	0/0:3,0:3:9:0,9,88	0/0:10,0:10:24:0,24,278	0/0:2,0:2:6:0,6,63	0/0:4,0:4:12:0,12,126	1/1:0,1:1:3:24,3,0	0/0:1,0:1:3:0,3,33	0/0:3,0:3:9:0,9,93	./.:.:.:.:.	0/0:3,0:3:9:0,9,91	1/1:0,3:3:9:94,9,0	1/1:0,3:3:9:86,9,0	1/1:0,11:11:33:336,33,0	0/0:3,0:3:9:0,9,97	0/0:5,0:5:15:0,15,157	1/1:0,2:2:6:62,6,0	0/0:2,0:2:6:0,6,63	1/1:0,9:9:21:245,21,0	0/0:3,0:3:9:0,9,95	0/0:1,0:1:3:0,3,30	0/0:4,0:4:9:0,9,108	0/0:2,0:2:6:0,6,61	0/0:4,0:4:12:0,12,119	0/0:3,0:3:9:0,9,91	0/0:9,0:9:24:0,24,259	0/0:5,0:5:15:0,15,153	0/0:3,0:3:9:0,9,95	0/0:2,0:2:6:0,6,63	0/0:2,0:2:6:0,6,63	0/0:8,0:8:24:0,24,248	0/0:3,0:3:9:0,9,97	0/0:2,0:2:6:0,6,63	0/0:7,0:7:21:0,21,216	0/0:2,0:2:6:0,6,62	0/0:2,0:2:6:0,6,61	0/0:3,0:3:9:0,9,98	1/1:0,2:2:6:61,6,0	0/1:1,2:3:22:54,0,22	1/1:0,11:11:33:344,33,0	1/1:0,7:7:21:225,21,0	1/1:0,5:5:15:154,15,0	0/0:6,0:6:18:0,18,186	1/1:0,2:2:6:61,6,0	0/0:5,0:5:15:0,15,155	0/1:5,5:10:99:119,0,126	1/1:0,5:5:15:152,15,0	0/1:4,1:5:12:12,0,107	0/0:6,0:6:18:0,18,192	./.:.:.:.:.	0/0:4,0:4:12:0,12,126	0/1:5,1:6:14:14,0,142	0/0:1,0:1:3:0,3,33	1/1:0,2:2:6:61,6,0	0/0:6,0:6:18:0,18,180	./.:.:.:.:.	0/0:7,0:7:18:0,18,196	0/0:4,0:4:12:0,12,126	0/0:4,0:4:12:0,12,119	0/0:4,0:5:12:0,12,115	0/0:9,0:9:27:0,27,275	0/0:12,0:12:36:0,36,361	0/0:4,0:4:12:0,12,118	0/0:6,0:6:15:0,15,163	1/1:0,4:4:12:122,12,0	1/1:0,5:5:15:159,15,0	1/1:0,7:7:18:200,18,0	1/1:0,1:1:3:32,3,0	0/0:5,0:5:15:0,15,152	0/0:3,0:3:6:0,6,76	0/0:3,0:3:9:0,9,94	0/0:6,0:6:15:0,15,168	0/0:5,0:5:15:0,15,151	0/0:11,0:11:30:0,30,323	0/0:1,0:1:3:0,3,31	0/0:6,0:6:18:0,18,182	0/0:8,0:8:24:0,24,241	0/0:4,0:4:9:0,9,105	0/0:9,0:9:27:0,27,280	0/0:1,0:1:3:0,3,34	0/0:4,0:4:6:0,6,89	0/0:2,0:2:3:0,3,45	0/0:7,0:7:12:0,12,151	0/0:4,0:4:6:0,6,89	0/0:8,0:8:12:0,12,136	0/0:3,0:3:9:0,9,93	./.:.:.:.:.	0/0:28,0:28:84:0,84,939
chr0	3166820	.	C	T	11240.8	.	AC=189;AF=0.836;AN=226;DP=681;Dels=0.00;FS=3.037;HaplotypeScore=0.0518;InbreedingCoeff=0.5026;MLEAC=193;MLEAF=0.854;MQ=35.84;MQ0=73;QD=19.97	GT:AD:DP:GQ:PL	1/1:0,33:33:69:704,69,0	1/1:0,16:16:24:237,24,0	1/1:0,10:10:27:267,27,0	1/1:0,32:32:72:694,72,0	1/1:0,13:13:27:268,27,0	1/1:0,13:13:21:207,21,0	1/1:0,16:16:24:232,24,0	1/1:0,4:4:3:32,3,0	1/1:0,1:1:3:29,3,0	1/1:0,18:18:42:415,42,0	./.:.:.:.:.	0/0:13,0:13:30:0,30,306	1/1:0,13:13:30:296,30,0	./.:.:.:.:.	1/1:0,11:11:24:237,24,0	1/1:0,24:24:57:552,57,0	1/1:0,8:8:24:237,24,0	1/1:0,3:3:3:30,3,0	1/1:0,4:4:12:118,12,0	1/1:0,5:5:9:86,9,0	1/1:0,2:2:3:31,3,0	1/1:0,16:16:42:407,42,0	0/0:18,0:18:45:0,45,459	0/0:13,0:13:27:0,27,275	1/1:0,1:1:3:29,3,0	1/1:0,12:12:24:229,24,0	1/1:0,7:7:18:174,18,0	1/1:0,2:2:3:31,3,0	1/1:0,1:1:3:30,3,0	1/1:0,14:14:18:174,18,0	1/1:0,1:1:3:33,3,0	1/1:0,3:3:3:35,3,0	1/1:0,8:8:18:178,18,0	./.:.:.:.:.	1/1:0,9:9:18:178,18,0	1/1:0,3:3:6:61,6,0	1/1:0,16:16:36:344,36,0	1/1:0,6:6:15:148,15,0	1/1:0,8:8:12:115,12,0	./.:.:.:.:.	1/1:0,2:2:6:67,6,0	1/1:0,10:10:21:207,21,0	1/1:0,13:13:27:267,27,0	1/1:0,8:8:18:178,18,0	0/0:15,0:15:30:0,30,306	1/1:0,13:13:18:172,18,0	1/1:0,2:2:3:30,3,0	./.:.:.:.:.	1/1:0,3:3:9:92,9,0	1/1:0,4:4:6:59,6,0	1/1:0,1:1:3:29,3,0	1/1:0,1:1:3:30,3,0	1/1:0,1:1:3:30,3,0	0/0:2,0:2:6:0,6,61	0/0:3,0:3:6:0,6,59	1/1:0,1:1:3:30,3,0	0/0:2,0:2:6:0,6,59	0/0:2,0:2:3:0,3,32	./.:.:.:.:.	0/0:5,0:5:9:0,9,92	./.:.:.:.:.	./.:.:.:.:.	1/1:0,9:9:21:207,21,0	1/1:0,2:2:3:31,3,0	1/1:0,3:3:9:89,9,0	1/1:0,4:4:6:59,6,0	1/1:0,2:2:6:59,6,0	1/1:0,3:3:3:31,3,0	1/1:0,4:4:6:61,6,0	./.:.:.:.:.	1/1:0,3:3:9:89,9,0	1/1:0,2:2:3:29,3,0	./.:.:.:.:.	1/1:0,4:4:12:118,12,0	1/1:0,3:3:6:61,6,0	1/1:0,2:2:6:61,6,0	0/0:1,0:1:3:0,3,28	1/1:0,1:1:3:30,3,0	./.:.:.:.:.	./.:.:.:.:.	./.:.:.:.:.	1/1:0,2:2:3:29,3,0	1/1:0,3:3:6:63,6,0	1/1:0,4:4:6:57,6,0	1/1:0,3:3:9:77,9,0	1/1:0,5:5:12:126,12,0	1/1:0,2:2:6:57,6,0	./.:.:.:.:.	1/1:0,4:4:9:89,9,0	./.:.:.:.:.	1/1:0,2:2:3:30,3,0	1/1:0,2:2:3:29,3,0	1/1:0,5:5:9:92,9,0	1/1:0,3:3:9:91,9,0	./.:.:.:.:.	./.:.:.:.:.	./.:.:.:.:.	1/1:0,3:3:9:92,9,0	1/1:0,4:4:12:118,12,0	1/1:0,3:3:9:91,9,0	1/1:0,6:6:12:118,12,0	./.:.:.:.:.	1/1:0,4:4:3:29,3,0	0/1:1,2:3:25:26,0,25	1/1:0,3:3:9:92,9,0	0/0:3,0:3:6:0,6,61	1/1:0,4:4:3:30,3,0	1/1:0,2:2:3:29,3,0	1/1:0,2:2:6:63,6,0	1/1:0,2:2:6:59,6,0	1/1:0,8:8:15:148,15,0	1/1:0,2:2:6:63,6,0	1/1:0,5:5:9:89,9,0	1/1:0,5:5:15:153,15,0	1/1:0,1:1:3:30,3,0	1/1:0,1:1:3:30,3,0	1/1:0,2:2:6:61,6,0	1/1:0,3:3:6:59,6,0	1/1:0,4:4:9:92,9,0	./.:.:.:.:.	1/1:0,6:6:12:122,12,0	0/0:3,0:3:6:0,6,61	0/0:4,0:4:6:0,6,61	1/1:0,6:6:6:61,6,0	./.:.:.:.:.	1/1:0,5:5:9:89,9,0	0/0:5,0:5:12:0,12,122	0/0:3,0:3:6:0,6,57	0/0:2,0:2:6:0,6,59	./.:.:.:.:.	1/1:0,3:4:3:45,3,0	./.:.:.:.:.	1/1:0,3:3:3:27,3,0	1/1:0,3:3:6:62,6,0	./.:.:.:.:.	0/0:4,0:4:6:0,6,64	0/0:6,0:6:3:0,3,36
chr0	3167399	.	T	A	3414.04	.	AC=28;AF=0.106;AN=264;BaseQRankSum=4.976;DP=803;Dels=0.00;FS=1.281;HaplotypeScore=0.1188;InbreedingCoeff=0.5126;MLEAC=27;MLEAF=0.102;MQ=58.42;MQ0=1;MQRankSum=-0.350;QD=27.31;ReadPosRankSum=-0.420	GT:AD:DP:GQ:PL	1/1:0,47:47:99:1483,141,0	1/1:0,13:13:39:395,39,0	0/0:14,0:14:39:0,39,402	0/0:34,0:34:93:0,93,975	1/1:0,12:12:33:356,33,0	0/0:15,0:15:39:0,39,413	0/0:12,0:12:36:0,36,364	0/0:2,0:2:6:0,6,69	0/0:2,0:2:6:0,6,63	1/1:0,12:12:36:375,36,0	0/1:1,1:2:22:22,0,27	0/0:4,0:4:12:0,12,108	0/0:12,0:12:33:0,33,348	0/0:2,0:2:6:0,6,61	0/0:15,0:15:45:0,45,455	0/0:14,0:14:42:0,42,424	0/0:13,0:13:36:0,36,374	0/1:1,2:3:24:52,0,24	0/0:3,0:3:9:0,9,96	0/0:8,0:8:21:0,21,225	0/0:1,0:1:3:0,3,30	0/0:11,0:11:33:0,33,334	0/0:19,0:19:54:0,54,552	0/0:20,0:20:54:0,54,557	0/0:1,0:1:3:0,3,29	0/0:11,0:11:30:0,30,313	0/0:8,0:8:24:0,24,238	0/0:3,0:3:9:0,9,96	0/0:2,0:2:6:0,6,68	0/0:17,0:17:45:0,45,471	0/0:6,0:6:18:0,18,195	0/0:3,0:3:9:0,9,100	0/0:12,0:12:33:0,33,340	./.:.:.:.:.	0/0:6,0:6:18:0,18,184	0/0:3,0:3:9:0,9,94	0/0:17,0:17:39:0,39,451	1/1:0,7:7:18:196,18,0	0/0:12,0:12:33:0,33,344	1/1:0,2:2:6:65,6,0	0/0:1,0:1:3:0,3,31	0/0:8,0:8:24:0,24,247	0/0:17,0:17:42:0,42,462	0/0:15,0:15:45:0,45,453	0/0:16,0:16:42:0,42,448	0/0:20,0:20:57:0,57,597	0/0:11,0:11:33:0,33,338	0/0:1,0:1:3:0,3,31	1/1:0,2:2:6:61,6,0	0/0:1,0:1:3:0,3,29	0/0:1,0:1:3:0,3,29	0/0:2,0:2:6:0,6,61	1/1:0,8:8:21:232,21,0	0/0:4,0:4:12:0,12,126	0/0:6,0:6:18:0,18,177	./.:.:.:.:.	0/0:1,0:1:3:0,3,30	0/0:3,0:3:9:0,9,92	0/0:1,0:1:3:0,3,32	0/0:8,0:8:21:0,21,230	0/0:3,0:3:9:0,9,92	0/0:2,0:2:6:0,6,63	0/0:2,0:2:6:0,6,61	0/0:2,0:2:6:0,6,59	0/0:8,0:8:24:0,24,248	0/0:5,0:5:15:0,15,149	0/0:3,0:3:9:0,9,90	0/0:5,0:5:12:0,12,137	0/0:5,0:5:12:0,12,135	./.:.:.:.:.	0/0:4,0:4:9:0,9,105	1/1:0,2:2:6:60,6,0	0/0:3,0:3:9:0,9,91	0/0:3,0:3:9:0,9,90	0/0:5,0:5:12:0,12,135	0/0:2,0:2:6:0,6,63	0/0:3,0:3:9:0,9,92	0/0:1,0:1:3:0,3,33	0/0:3,0:3:9:0,9,85	0/0:3,0:3:9:0,9,87	0/0:3,0:3:9:0,9,93	0/0:5,0:5:15:0,15,153	0/0:4,0:4:12:0,12,124	./.:.:.:.:.	1/1:0,4:4:12:122,12,0	0/0:7,0:7:21:0,21,221	0/0:5,0:5:15:0,15,147	1/1:0,3:3:9:86,9,0	0/0:6,0:6:15:0,15,168	0/0:5,0:5:15:0,15,161	0/0:1,0:1:3:0,3,32	0/0:4,0:4:12:0,12,122	0/0:3,0:3:9:0,9,93	0/0:2,0:2:6:0,6,60	0/0:3,0:3:9:0,9,91	0/0:6,0:6:18:0,18,175	0/0:2,0:2:6:0,6,63	0/0:4,0:4:12:0,12,121	0/0:5,0:5:15:0,15,148	0/0:4,0:4:12:0,12,115	0/0:2,0:2:6:0,6,59	0/0:3,0:3:9:0,9,89	0/0:5,0:5:15:0,15,150	0/0:3,0:3:9:0,9,92	0/0:1,0:1:3:0,3,30	0/0:4,0:4:12:0,12,124	0/0:2,0:2:6:0,6,68	0/0:5,0:5:15:0,15,146	1/1:0,4:4:12:122,12,0	0/0:1,0:1:3:0,3,29	0/0:6,0:6:15:0,15,163	1/1:0,4:4:12:123,12,0	0/0:6,0:6:18:0,18,183	0/0:7,0:7:21:0,21,210	0/0:1,0:1:3:0,3,30	0/0:6,0:6:18:0,18,184	0/0:2,0:2:6:0,6,59	0/0:4,0:4:12:0,12,121	0/0:1,0:1:3:0,3,31	0/0:3,0:3:6:0,6,74	0/0:7,0:7:18:0,18,193	0/0:1,0:1:3:0,3,32	0/0:6,0:6:18:0,18,179	0/0:1,0:1:3:0,3,30	0/0:4,0:4:12:0,12,118	0/0:4,0:4:9:0,9,105	0/0:4,0:4:9:0,9,106	0/0:1,0:1:3:0,3,31	0/0:2,0:2:6:0,6,60	0/0:3,0:3:6:0,6,75	0/0:2,0:2:3:0,3,45	0/0:1,0:1:3:0,3,31	0/0:7,0:7:6:0,6,89	0/0:1,0:1:3:0,3,31	0/0:2,0:3:3:0,3,45	./.:.:.:.:.	0/0:20,0:20:57:0,57,635
chr0	3365371	.	C	T	13818.5	.	AC=135;AF=0.504;AN=268;BaseQRankSum=-6.341;DP=1108;Dels=0.00;FS=0.443;HaplotypeScore=0.0775;InbreedingCoeff=0.7294;MLEAC=130;MLEAF=0.485;MQ=59.76;MQ0=0;MQRankSum=0.163;QD=27.20;ReadPosRankSum=1.256	GT:AD:DP:GQ:PL	0/0:61,0:61:99:0,183,1982	0/0:22,0:22:66:0,66,693	1/1:0,24:24:72:726,72,0	0/0:52,0:52:99:0,156,1591	1/1:0,14:14:39:418,39,0	1/1:0,18:18:51:533,51,0	0/0:26,0:26:78:0,78,809	0/0:2,0:2:6:0,6,65	0/0:4,0:4:12:0,12,126	0/0:12,0:12:36:0,36,383	0/0:2,0:2:6:0,6,65	1/1:0,18:18:45:497,45,0	1/1:0,13:13:39:409,39,0	0/0:3,0:3:9:0,9,103	1/1:0,25:25:75:764,75,0	0/0:27,0:27:81:0,81,851	1/1:0,21:21:60:632,60,0	0/0:3,0:3:9:0,9,98	1/1:0,7:7:21:215,21,0	0/0:9,0:9:27:0,27,267	1/1:0,5:5:15:162,15,0	0/0:21,0:21:60:0,60,644	0/0:20,0:20:54:0,54,594	0/1:6,5:11:99:121,0,161	1/1:0,1:1:3:31,3,0	0/0:23,0:23:63:0,63,682	0/0:13,0:13:39:0,39,402	0/1:1,1:2:26:26,0,28	0/1:1,1:2:25:25,0,26	1/1:0,24:24:63:685,63,0	1/1:0,8:8:24:243,24,0	1/1:0,2:2:6:67,6,0	1/1:0,29:29:72:827,72,0	0/1:4,1:5:16:16,0,117	0/0:25,0:25:75:0,75,765	0/0:6,0:6:18:0,18,193	0/0:29,0:29:87:0,87,915	0/0:15,0:15:42:0,42,445	1/1:0,16:16:45:481,45,0	0/0:6,0:6:18:0,18,178	1/1:0,4:4:12:134,12,0	1/1:0,22:22:66:681,66,0	1/1:0,15:15:45:457,45,0	1/1:0,11:11:30:330,30,0	1/1:0,18:18:48:535,48,0	1/1:0,20:20:60:614,60,0	1/1:0,12:12:30:342,30,0	0/0:4,0:4:12:0,12,133	1/1:0,3:3:9:92,9,0	0/0:4,0:4:9:0,9,108	0/0:1,0:1:3:0,3,32	0/0:4,0:4:12:0,12,125	0/0:4,0:4:12:0,12,126	1/1:0,4:4:12:121,12,0	0/0:6,0:6:18:0,18,186	1/1:0,1:1:3:32,3,0	0/0:3,0:3:6:0,6,75	0/0:3,0:3:9:0,9,97	0/0:3,0:3:9:0,9,97	0/0:4,0:4:12:0,12,128	1/1:0,2:2:6:59,6,0	1/1:0,4:4:12:122,12,0	1/1:0,6:6:18:184,18,0	0/0:7,0:7:21:0,21,215	0/0:9,0:9:27:0,27,282	1/1:0,4:4:12:117,12,0	0/0:5,0:5:15:0,15,153	0/0:3,0:3:6:0,6,76	1/1:0,1:1:3:32,3,0	0/0:2,0:2:6:0,6,63	1/1:0,1:1:3:32,3,0	0/0:2,0:2:3:0,3,45	0/0:1,0:1:3:0,3,32	0/0:4,0:4:12:0,12,124	0/0:8,0:8:24:0,24,238	1/1:0,4:4:12:122,12,0	1/1:0,8:8:15:194,15,0	0/0:5,0:5:15:0,15,156	1/1:0,2:2:6:59,6,0	0/0:4,0:4:12:0,12,127	1/1:0,1:1:3:31,3,0	1/1:0,1:1:3:32,3,0	1/1:0,2:2:6:63,6,0	0/0:2,0:2:6:0,6,62	1/1:0,5:5:15:157,15,0	1/1:0,1:1:3:33,3,0	1/1:0,6:6:18:185,18,0	0/0:4,0:4:12:0,12,128	1/1:0,4:4:12:122,12,0	0/0:7,0:7:21:0,21,223	1/1:0,2:2:6:61,6,0	1/1:0,1:1:3:30,3,0	1/1:0,6:6:18:184,18,0	1/1:0,3:3:9:93,9,0	0/0:4,0:4:12:0,12,123	1/1:0,6:6:18:197,18,0	1/1:0,8:8:24:245,24,0	1/1:0,2:2:6:61,6,0	1/1:0,1:1:3:32,3,0	1/1:0,1:1:3:32,3,0	0/0:9,0:9:27:0,27,292	./.:.:.:.:.	1/1:0,2:2:6:63,6,0	./.:.:.:.:.	./.:.:.:.:.	0/0:5,0:5:15:0,15,153	1/1:0,4:4:12:126,12,0	0/0:4,0:4:12:0,12,128	0/0:6,0:6:18:0,18,188	0/0:4,0:4:12:0,12,124	0/1:2,1:3:22:22,0,52	0/0:6,0:6:18:0,18,188	0/0:8,0:8:21:0,21,233	0/1:2,4:6:45:104,0,45	1/1:0,4:4:12:124,12,0	1/1:0,5:5:12:138,12,0	1/1:0,4:4:12:123,12,0	1/1:0,4:4:12:121,12,0	0/0:3,0:3:9:0,9,92	0/0:7,0:7:21:0,21,218	0/0:7,0:7:18:0,18,189	1/1:0,8:8:24:245,24,0	0/0:4,0:4:12:0,12,126	0/0:5,0:5:15:0,15,153	1/1:0,7:7:21:209,21,0	0/0:6,0:6:18:0,18,184	1/1:0,5:5:15:148,15,0	0/0:3,0:3:6:0,6,76	0/0:4,0:4:12:0,12,123	0/1:2,2:4:39:39,0,39	1/1:0,4:4:6:89,6,0	0/0:6,0:6:15:0,15,172	1/1:0,3:3:6:71,6,0	1/1:0,2:2:3:45,3,0	1/1:0,4:4:9:106,9,0	1/1:0,2:2:3:45,3,0	0/0:27,0:27:81:0,81,908
chr0	3367552	.	T	A	14985.3	.	AC=129;AF=0.485;AN=266;BaseQRankSum=2.337;DP=1091;Dels=0.00;FS=0.220;HaplotypeScore=0.0952;InbreedingCoeff=0.7457;MLEAC=130;MLEAF=0.489;MQ=59.79;MQ0=0;MQRankSum=0.509;QD=27.75;ReadPosRankSum=1.340	GT:AD:DP:GQ:PL	0/0:63,0:63:99:0,189,1988	0/0:22,0:22:63:0,63,673	1/1:0,28:28:84:902,84,0	0/0:53,0:53:99:0,159,1607	1/1:0,15:15:42:463,42,0	1/1:0,15:15:45:477,45,0	0/0:19,0:19:54:0,54,572	0/0:3,0:3:9:0,9,92	0/0:1,0:1:3:0,3,33	0/0:21,0:21:57:0,57,625	0/0:5,0:5:15:0,15,153	1/1:0,13:13:36:396,36,0	1/1:0,17:17:48:524,48,0	0/0:2,0:2:6:0,6,63	1/1:0,19:19:54:587,54,0	0/0:16,0:16:48:0,48,500	1/1:0,24:24:63:707,63,0	0/0:3,0:3:9:0,9,94	1/1:0,6:6:18:191,18,0	0/0:3,0:3:9:0,9,95	1/1:0,3:3:9:97,9,0	0/0:20,0:20:51:0,51,579	0/0:22,0:22:57:0,57,634	0/1:18,13:31:99:310,0,456	1/1:0,5:5:15:162,15,0	0/0:14,0:14:42:0,42,432	0/0:12,0:12:33:0,33,360	1/1:0,2:2:6:67,6,0	0/1:1,2:3:22:59,0,22	1/1:0,31:31:78:899,78,0	1/1:0,5:5:15:163,15,0	1/1:0,2:2:6:67,6,0	1/1:0,24:24:69:727,69,0	0/0:2,0:2:6:0,6,67	0/0:25,0:25:69:0,69,749	0/0:1,0:1:3:0,3,32	0/0:18,0:18:48:0,48,529	0/0:9,0:9:27:0,27,271	1/1:0,9:9:27:283,27,0	0/0:2,0:2:6:0,6,61	1/1:0,7:7:21:224,21,0	1/1:0,14:14:42:454,42,0	1/1:0,17:17:48:522,48,0	1/1:0,18:18:54:568,54,0	1/1:0,21:21:63:664,63,0	1/1:0,24:24:60:669,60,0	1/1:0,12:12:36:381,36,0	0/0:2,0:2:6:0,6,65	1/1:0,2:2:6:67,6,0	0/0:7,0:7:21:0,21,205	0/0:3,0:3:6:0,6,75	0/0:6,0:6:18:0,18,182	0/0:2,0:2:6:0,6,60	1/1:0,3:3:9:97,9,0	0/0:2,0:2:6:0,6,58	1/1:0,2:2:6:63,6,0	0/0:7,0:7:21:0,21,216	0/0:4,0:4:12:0,12,120	0/0:1,0:1:3:0,3,30	0/0:2,0:2:6:0,6,62	1/1:0,3:3:9:95,9,0	1/1:0,3:3:9:95,9,0	1/1:0,9:9:27:281,27,0	0/0:8,0:8:21:0,21,235	0/0:1,0:1:3:0,3,31	1/1:0,5:5:15:153,15,0	0/0:5,0:5:15:0,15,154	0/0:4,0:4:12:0,12,128	1/1:0,4:4:12:127,12,0	./.:.:.:.:.	1/1:0,1:1:3:32,3,0	0/0:2,0:2:6:0,6,59	0/0:1,0:1:3:0,3,32	0/0:7,0:7:18:0,18,194	0/0:6,0:6:18:0,18,181	1/1:0,4:4:12:125,12,0	1/1:0,7:7:21:221,21,0	0/0:5,0:5:15:0,15,160	./.:.:.:.:.	0/0:8,0:8:24:0,24,248	1/1:0,1:1:3:32,3,0	1/1:0,1:1:3:32,3,0	1/1:0,4:4:12:136,12,0	0/0:6,0:6:18:0,18,192	1/1:0,2:2:6:64,6,0	1/1:0,3:3:9:97,9,0	1/1:0,6:6:18:193,18,0	0/1:4,1:5:14:14,0,110	1/1:0,6:6:15:171,15,0	0/0:5,0:5:15:0,15,163	1/1:0,3:3:9:96,9,0	1/1:0,4:4:12:126,12,0	1/1:0,4:4:12:126,12,0	./.:.:.:.:.	0/0:2,0:2:6:0,6,63	1/1:0,1:1:3:31,3,0	1/1:0,9:9:27:293,27,0	1/1:0,4:4:12:130,12,0	1/1:0,4:4:12:124,12,0	1/1:0,2:2:6:65,6,0	0/0:7,0:7:21:0,21,221	1/1:0,2:2:6:64,6,0	1/1:0,1:1:3:32,3,0	0/0:2,0:2:6:0,6,65	0/0:2,0:2:6:0,6,61	0/0:5,0:5:15:0,15,158	1/1:0,6:6:18:180,18,0	0/0:6,0:6:18:0,18,187	0/0:2,0:2:6:0,6,60	0/0:4,0:4:12:0,12,124	0/1:1,2:3:20:52,0,20	0/0:2,0:2:6:0,6,61	0/0:11,0:11:24:0,24,294	0/1:2,2:4:47:51,0,47	1/1:0,9:9:27:280,27,0	1/1:0,9:9:27:296,27,0	1/1:0,4:4:12:121,12,0	1/1:0,1:1:3:31,3,0	0/0:2,0:2:6:0,6,63	0/0:9,0:9:27:0,27,281	0/0:5,0:5:15:0,15,148	1/1:0,6:6:18:184,18,0	0/0:8,0:8:24:0,24,241	0/0:7,0:7:21:0,21,216	1/1:0,8:8:18:218,18,0	0/0:2,0:2:6:0,6,58	1/1:0,3:3:9:96,9,0	0/0:8,0:8:24:0,24,255	0/0:5,0:5:15:0,15,148	0/0:2,0:2:3:0,3,45	0/0:2,0:2:3:0,3,45	0/0:4,0:4:9:0,9,109	1/1:0,12:12:24:298,24,0	1/1:0,1:1:3:32,3,0	1/1:0,4:4:6:89,6,0	./.:.:.:.:.	0/0:23,0:23:69:0,69,802
chr0	3367643	.	G	A	3299.13	.	AC=35;AF=0.135;AN=260;BaseQRankSum=-2.822;DP=1017;Dels=0.00;FS=2.531;HaplotypeScore=0.0989;InbreedingCoeff=0.6939;MLEAC=31;MLEAF=0.119;MQ=59.69;MQ0=0;MQRankSum=-0.795;QD=27.49;ReadPosRankSum=-1.297	GT:AD:DP:GQ:PL	0/0:66,0:66:99:0,199,2177	0/0:20,0:20:60:0,60,633	0/0:20,0:20:51:0,51,597	0/0:54,0:54:99:0,162,1704	1/1:0,14:14:42:445,42,0	0/0:18,0:18:54:0,54,573	0/0:18,0:18:54:0,54,570	0/0:2,0:2:6:0,6,61	0/0:2,0:2:6:0,6,61	0/0:16,0:16:45:0,45,497	0/0:2,0:2:6:0,6,51	0/0:17,0:17:48:0,48,519	0/0:14,0:14:33:0,33,400	0/0:1,0:1:3:0,3,31	0/0:21,0:21:60:0,60,662	0/0:25,0:25:66:0,66,733	1/1:0,15:15:42:454,42,0	0/0:2,0:2:6:0,6,66	0/0:13,0:13:39:0,39,422	0/0:5,0:5:15:0,15,158	0/0:5,0:5:15:0,15,167	0/0:15,0:15:45:0,45,478	0/0:14,0:14:42:0,42,438	0/0:20,0:20:60:0,60,645	0/0:1,0:1:3:0,3,32	0/0:14,0:14:42:0,42,452	0/0:12,0:12:36:0,36,380	0/0:3,0:3:9:0,9,105	1/1:0,4:4:12:130,12,0	1/1:0,20:20:60:634,60,0	1/1:0,3:3:9:97,9,0	1/1:0,3:3:9:97,9,0	0/0:18,0:20:45:0,45,517	0/0:2,0:2:6:0,6,65	0/0:12,0:12:36:0,36,385	0/0:5,0:5:15:0,15,167	0/0:18,0:18:51:0,51,563	0/0:10,0:10:30:0,30,316	1/1:0,12:12:36:372,36,0	./.:.:.:.:.	1/1:0,5:5:15:167,15,0	0/0:18,0:18:48:0,48,546	0/0:11,0:11:33:0,33,350	0/0:16,0:16:48:0,48,512	0/0:18,0:18:48:0,48,544	0/0:23,0:23:63:0,63,702	0/0:10,0:10:30:0,30,325	0/0:3,0:3:9:0,9,97	1/1:0,2:2:6:61,6,0	0/0:5,0:5:15:0,15,161	0/0:3,0:3:9:0,9,95	0/0:2,0:2:6:0,6,65	0/0:8,0:8:24:0,24,258	0/0:2,0:2:6:0,6,65	0/0:5,0:5:15:0,15,160	0/0:3,0:3:9:0,9,94	0/0:6,0:6:18:0,18,191	./.:.:.:.:.	./.:.:.:.:.	0/0:7,0:7:21:0,21,223	0/0:5,0:5:15:0,15,158	0/0:3,0:3:9:0,9,97	1/1:0,9:9:27:282,27,0	0/0:3,0:3:9:0,9,98	0/0:3,0:3:9:0,9,97	0/0:4,0:4:12:0,12,129	0/0:3,0:3:9:0,9,97	0/0:2,0:2:6:0,6,63	1/1:0,4:4:12:128,12,0	0/0:3,0:3:9:0,9,92	0/0:4,0:4:12:0,12,130	0/0:6,0:6:18:0,18,192	0/0:5,0:5:15:0,15,161	0/0:3,0:3:6:0,6,67	0/0:7,0:7:21:0,21,219	0/0:9,0:9:27:0,27,286	0/0:6,0:6:18:0,18,198	0/0:4,0:4:12:0,12,128	0/0:2,0:2:6:0,6,61	0/0:8,0:8:24:0,24,256	0/0:5,0:5:15:0,15,159	./.:.:.:.:.	0/0:2,0:2:6:0,6,64	0/0:2,0:2:6:0,6,66	0/0:6,0:6:18:0,18,186	0/0:7,0:7:18:0,18,190	1/1:0,5:5:15:160,15,0	0/0:4,0:4:12:0,12,122	1/1:0,4:4:12:124,12,0	0/0:5,0:5:15:0,15,161	1/1:0,3:3:9:95,9,0	0/0:4,0:4:12:0,12,122	0/0:4,0:4:12:0,12,131	0/0:2,0:2:6:0,6,67	0/0:3,0:3:9:0,9,95	0/0:3,0:3:9:0,9,100	0/0:7,0:7:21:0,21,218	0/0:1,0:1:3:0,3,29	0/0:2,0:2:6:0,6,63	0/0:2,0:2:6:0,6,63	0/0:4,0:4:12:0,12,134	0/0:2,0:2:6:0,6,61	0/0:4,0:4:12:0,12,127	0/0:1,0:1:3:0,3,33	./.:.:.:.:.	0/0:4,0:4:12:0,12,129	0/0:2,0:2:6:0,6,65	0/0:8,0:8:24:0,24,257	0/0:4,0:4:12:0,12,125	0/0:4,0:4:12:0,12,130	0/0:2,0:2:6:0,6,66	0/0:4,0:4:12:0,12,127	0/0:10,0:10:27:0,27,297	0/1:2,4:6:45:108,0,45	1/1:0,3:3:9:96,9,0	1/1:0,5:5:15:158,15,0	1/1:0,3:3:9:90,9,0	0/0:3,0:3:9:0,9,98	0/0:2,0:2:6:0,6,69	0/0:3,0:3:9:0,9,92	0/0:7,0:7:21:0,21,218	0/0:6,0:6:18:0,18,189	0/0:4,0:4:12:0,12,128	0/0:6,0:6:18:0,18,192	0/0:4,0:4:12:0,12,123	0/0:4,0:4:12:0,12,122	0/0:3,0:3:9:0,9,94	0/0:4,0:4:12:0,12,128	0/0:2,0:2:6:0,6,63	0/0:4,0:4:6:0,6,89	./.:.:.:.:.	0/0:4,0:4:9:0,9,109	0/0:11,0:11:21:0,21,274	0/0:4,0:4:9:0,9,107	0/0:4,0:4:6:0,6,89	./.:.:.:.:.	0/0:26,0:26:78:0,78,906
chr0	3368617	.	C	T	600.87	.	AC=14;AF=0.055;AN=256;BaseQRankSum=0.416;DP=1132;Dels=0.00;FS=3.598;HaplotypeScore=0.2958;InbreedingCoeff=0.2216;MLEAC=10;MLEAF=0.039;MQ=41.90;MQ0=18;MQRankSum=1.022;QD=10.92;ReadPosRankSum=0.269	GT:AD:DP:GQ:PL	0/0:67,0:67:99:0,162,1737	0/0:15,0:15:33:0,33,339	0/0:21,0:21:39:0,39,449	0/0:48,0:48:99:0,99,1038	0/0:15,0:15:36:0,36,367	0/0:10,0:10:18:0,18,178	0/0:28,0:28:48:0,48,500	0/0:4,0:4:9:0,9,93	0/0:4,0:4:3:0,3,31	0/0:25,0:25:57:0,57,615	0/0:5,0:5:6:0,6,65	0/0:26,0:26:63:0,63,655	0/0:17,0:17:45:0,45,481	./.:.:.:.:.	0/0:23,0:23:48:0,48,508	0/0:23,0:23:54:0,54,563	0/1:7,10:17:99:269,0,107	./.:.:.:.:.	0/0:3,0:3:6:0,6,65	0/0:6,0:6:6:0,6,76	0/0:10,0:10:12:0,12,128	0/0:22,0:22:48:0,48,487	0/0:21,0:21:54:0,54,552	0/0:27,0:27:69:0,69,720	0/0:3,0:3:6:0,6,63	0/0:29,0:29:66:0,66,735	0/0:17,0:17:39:0,39,399	0/0:4,0:4:3:0,3,33	0/0:3,0:3:3:0,3,32	0/0:15,0:15:33:0,33,345	1/1:4,2:6:6:63,6,0	1/1:1,3:4:9:91,9,0	0/0:20,0:20:45:0,45,490	0/0:1,0:1:3:0,3,32	0/0:14,0:14:33:0,33,334	0/0:9,0:9:15:0,15,159	0/0:17,0:17:39:0,39,401	0/0:12,0:12:30:0,30,304	0/0:8,0:8:18:0,18,179	0/0:3,0:3:3:0,3,33	1/1:1,2:3:6:67,6,0	0/0:15,0:15:33:0,33,333	0/0:18,0:18:51:0,51,524	0/0:15,0:15:30:0,30,323	0/0:12,0:12:24:0,24,253	0/0:15,0:15:27:0,27,287	0/0:12,0:12:27:0,27,291	0/0:7,0:7:3:0,3,31	./.:.:.:.:.	0/0:8,0:8:15:0,15,148	0/0:2,0:2:3:0,3,32	0/0:1,0:1:3:0,3,31	0/0:10,0:10:18:0,18,194	0/0:2,0:2:6:0,6,63	0/0:8,0:8:18:0,18,184	0/0:4,0:4:3:0,3,34	0/0:3,0:3:9:0,9,91	0/0:8,0:8:12:0,12,126	0/0:3,0:3:6:0,6,61	0/0:3,0:3:9:0,9,90	./.:.:.:.:.	0/0:7,0:7:18:0,18,179	0/1:5,1:6:22:22,0,54	0/0:6,0:6:6:0,6,57	0/0:5,0:5:15:0,15,152	0/0:2,0:2:6:0,6,65	0/0:2,0:2:3:0,3,32	0/0:3,0:3:9:0,9,88	1/1:1,5:6:15:153,15,0	0/0:2,0:2:6:0,6,64	./.:.:.:.:.	0/0:6,0:6:15:0,15,152	0/0:4,0:4:12:0,12,127	0/0:3,0:3:9:0,9,96	0/0:9,0:9:27:0,27,278	0/0:3,0:3:9:0,9,95	0/0:4,0:4:6:0,6,65	./.:.:.:.:.	0/0:2,0:2:6:0,6,61	0/0:8,0:8:21:0,21,208	0/0:2,0:2:3:0,3,32	0/0:3,0:3:3:0,3,30	0/0:4,0:5:3:0,3,28	0/0:7,0:7:15:0,15,162	0/0:3,0:3:6:0,6,63	0/0:3,0:3:3:0,3,31	0/0:4,0:5:12:0,12,114	0/0:5,0:5:3:0,3,31	0/0:6,0:6:18:0,18,173	0/0:4,0:4:9:0,9,92	./.:.:.:.:.	0/0:4,0:4:12:0,12,120	0/0:4,0:4:6:0,6,63	./.:.:.:.:.	0/0:4,0:4:6:0,6,61	0/1:5,1:6:21:21,0,78	0/0:7,0:7:12:0,12,124	0/0:4,0:4:9:0,9,94	0/0:3,0:3:3:0,3,32	0/0:1,0:1:3:0,3,30	0/0:12,0:12:9:0,9,93	0/0:3,0:3:3:0,3,32	0/0:3,0:3:9:0,9,96	0/0:2,0:2:3:0,3,30	0/0:3,0:3:3:0,3,32	0/0:4,0:4:9:0,9,92	0/0:8,0:8:12:0,12,133	0/0:11,0:11:24:0,24,243	0/0:8,0:8:6:0,6,67	0/0:3,0:3:6:0,6,61	0/0:6,0:6:18:0,18,188	0/0:8,0:8:6:0,6,69	0/0:8,0:8:15:0,15,160	0/0:3,0:3:6:0,6,60	0/0:4,0:4:12:0,12,117	1/1:0,2:2:6:64,6,0	0/1:3,2:5:23:54,0,23	0/0:4,0:4:9:0,9,96	0/0:4,0:4:12:0,12,124	0/0:3,0:3:6:0,6,63	0/0:5,0:5:9:0,9,101	0/0:5,0:5:9:0,9,96	0/0:9,0:9:24:0,24,247	0/0:4,0:4:9:0,9,93	0/0:5,0:5:6:0,6,63	0/0:5,0:5:15:0,15,154	0/0:3,0:3:9:0,9,90	0/0:7,0:7:18:0,18,182	0/0:2,0:2:3:0,3,32	0/0:8,0:8:12:0,12,179	./.:.:.:.:.	0/0:1,0:1:3:0,3,29	0/0:9,0:9:15:0,15,209	0/0:2,0:2:3:0,3,31	0/0:6,0:7:9:0,9,134	0/0:5,0:5:15:0,15,147	0/0:41,0:41:84:0,84,899
chr0	3370060	.	T	C	8078.98	.	AC=98;AF=0.386;AN=254;BaseQRankSum=3.507;DP=810;Dels=0.00;FS=9.909;HaplotypeScore=0.2058;InbreedingCoeff=0.7417;MLEAC=93;MLEAF=0.366;MQ=59.78;MQ0=0;MQRankSum=0.134;QD=27.67;ReadPosRankSum=0.486	GT:AD:DP:GQ:PL	0/0:53,0:53:99:0,159,1705	0/0:10,0:10:30:0,30,313	1/1:0,11:11:33:342,33,0	0/0:23,0:23:66:0,66,698	1/1:0,12:12:36:381,36,0	0/0:7,0:7:21:0,21,216	0/0:13,0:13:36:0,36,374	0/0:5,0:5:15:0,15,160	0/0:3,0:3:9:0,9,97	0/0:13,0:13:33:0,33,369	./.:.:.:.:.	1/1:0,11:11:24:295,24,0	1/1:0,16:16:48:505,48,0	0/0:1,0:1:3:0,3,32	1/1:0,15:15:42:458,42,0	0/0:8,0:8:24:0,24,249	1/1:0,16:16:48:499,48,0	0/0:1,0:1:3:0,3,32	0/0:4,0:4:12:0,12,126	0/0:1,0:1:3:0,3,32	0/0:1,0:1:3:0,3,31	0/0:10,0:10:27:0,27,297	0/0:10,0:10:27:0,27,295	0/1:7,2:9:38:38,0,186	0/1:1,3:4:20:85,0,20	0/0:20,0:20:60:0,60,631	0/0:14,0:14:39:0,39,421	1/1:0,2:2:6:67,6,0	./.:.:.:.:.	1/1:0,12:12:33:359,33,0	1/1:0,5:5:15:162,15,0	1/1:0,2:2:3:33,3,0	1/1:0,13:13:30:349,30,0	0/0:3,0:3:9:0,9,94	0/0:11,0:11:33:0,33,340	./.:.:.:.:.	0/0:12,0:12:36:0,36,373	0/0:7,0:7:18:0,18,201	1/1:0,13:13:39:409,39,0	0/0:4,0:4:12:0,12,128	1/1:0,5:5:15:170,15,0	1/1:0,9:9:27:284,27,0	0/0:8,0:8:24:0,24,250	1/1:0,17:17:48:514,48,0	1/1:0,16:16:48:503,48,0	0/0:15,0:15:45:0,45,468	1/1:0,10:10:30:319,30,0	0/0:3,0:3:9:0,9,93	./.:.:.:.:.	0/0:5,0:5:12:0,12,139	0/0:2,0:2:6:0,6,61	0/0:3,0:3:9:0,9,97	0/0:3,0:3:6:0,6,75	1/1:0,6:6:18:195,18,0	0/0:5,0:5:15:0,15,158	./.:.:.:.:.	0/0:6,0:6:18:0,18,184	0/0:13,0:13:39:0,39,417	0/0:6,0:6:18:0,18,182	0/0:3,0:3:9:0,9,97	1/1:0,2:2:6:62,6,0	1/1:0,2:2:6:67,6,0	1/1:0,11:11:33:336,33,0	0/0:5,0:5:15:0,15,154	0/0:8,0:8:24:0,24,242	1/1:0,2:2:6:65,6,0	./.:.:.:.:.	0/0:5,0:5:15:0,15,153	1/1:0,3:3:9:85,9,0	./.:.:.:.:.	0/0:1,0:1:3:0,3,31	0/0:1,0:1:3:0,3,32	0/0:4,0:4:12:0,12,124	0/0:4,0:4:12:0,12,119	0/0:6,0:6:18:0,18,186	1/1:0,1:1:3:35,3,0	1/1:0,5:5:15:164,15,0	0/0:4,0:4:12:0,12,122	./.:.:.:.:.	0/0:4,0:4:9:0,9,103	0/0:3,0:3:9:0,9,91	0/0:2,0:2:6:0,6,59	0/0:8,0:8:24:0,24,250	0/0:3,0:3:9:0,9,96	0/0:4,0:4:12:0,12,126	1/1:0,1:1:3:32,3,0	1/1:0,4:4:12:122,12,0	0/0:3,0:3:9:0,9,95	1/1:0,2:2:6:62,6,0	0/0:5,0:5:15:0,15,161	1/1:0,3:3:9:97,9,0	1/1:0,2:2:6:59,6,0	1/1:0,2:2:6:63,6,0	1/1:0,2:2:3:45,3,0	0/0:7,0:7:21:0,21,220	1/1:0,3:3:9:99,9,0	1/1:0,3:3:9:96,9,0	1/1:0,1:1:3:31,3,0	1/1:0,1:1:3:32,3,0	1/1:0,2:2:6:63,6,0	0/0:4,0:4:12:0,12,124	1/1:0,3:3:9:101,9,0	1/1:0,1:1:3:33,3,0	0/0:1,0:1:3:0,3,30	0/0:3,0:3:9:0,9,92	0/0:5,0:5:15:0,15,155	0/0:5,0:5:15:0,15,160	0/0:2,0:2:6:0,6,63	0/0:1,0:1:3:0,3,30	0/0:1,0:1:3:0,3,31	1/1:0,4:4:12:122,12,0	0/0:1,0:1:3:0,3,31	0/0:10,0:10:30:0,30,306	1/1:0,2:2:6:61,6,0	1/1:0,5:5:15:158,15,0	./.:.:.:.:.	1/1:0,5:5:15:161,15,0	0/0:3,0:3:9:0,9,94	0/0:5,0:5:15:0,15,151	0/0:1,0:1:3:0,3,32	0/0:5,0:5:15:0,15,154	1/1:0,1:1:3:32,3,0	0/0:2,0:2:6:0,6,64	0/0:4,0:4:12:0,12,125	1/1:0,9:9:27:275,27,0	0/0:7,0:7:21:0,21,222	1/1:0,2:2:6:61,6,0	0/0:4,0:4:12:0,12,126	0/0:5,0:5:12:0,12,124	0/0:4,0:4:6:0,6,89	0/0:4,0:4:6:0,6,89	./.:.:.:.:.	0/0:7,0:7:15:0,15,182	0/0:4,0:4:6:0,6,89	1/1:0,2:2:3:45,3,0	1/1:0,2:2:6:63,6,0	0/0:47,0:47:99:0,141,1597
chr0	3370064	.	G	A	1087.76	.	AC=15;AF=0.058;AN=258;BaseQRankSum=-5.536;DP=827;Dels=0.00;FS=4.539;HaplotypeScore=0.2098;InbreedingCoeff=0.3761;MLEAC=12;MLEAF=0.047;MQ=59.78;MQ0=0;MQRankSum=0.288;QD=23.65;ReadPosRankSum=1.416	GT:AD:DP:GQ:PL	0/0:53,0:53:99:0,159,1704	0/0:13,0:13:39:0,39,409	0/0:11,0:11:33:0,33,343	0/0:23,0:23:66:0,66,719	0/0:12,0:12:36:0,36,375	0/0:7,0:7:21:0,21,221	0/0:13,0:13:33:0,33,361	0/0:5,0:5:15:0,15,163	0/0:3,0:3:9:0,9,94	0/0:14,0:14:36:0,36,401	./.:.:.:.:.	0/0:11,0:12:27:0,27,307	1/1:0,16:16:48:489,48,0	0/0:1,0:1:3:0,3,32	0/0:14,0:14:36:0,36,399	0/0:8,0:8:24:0,24,260	0/0:15,0:15:42:0,42,444	0/0:1,0:1:3:0,3,32	0/0:4,0:4:12:0,12,126	0/0:1,0:1:3:0,3,33	0/0:1,0:1:3:0,3,32	0/0:10,0:10:27:0,27,293	0/0:12,0:12:33:0,33,347	0/0:10,0:10:30:0,30,316	0/1:1,3:4:22:75,0,22	0/0:20,0:20:60:0,60,646	0/0:14,0:14:39:0,39,422	0/0:2,0:2:6:0,6,64	./.:.:.:.:.	0/0:13,0:13:36:0,36,385	0/0:5,0:5:15:0,15,153	0/0:2,0:2:6:0,6,65	1/1:0,12:12:27:312,27,0	0/0:3,0:3:9:0,9,96	0/0:10,0:10:27:0,27,289	./.:.:.:.:.	0/0:12,0:12:36:0,36,379	0/0:8,0:8:21:0,21,231	0/0:13,0:13:39:0,39,414	0/0:4,0:4:12:0,12,136	0/0:5,0:5:15:0,15,165	0/0:9,0:9:27:0,27,284	0/0:9,0:9:27:0,27,280	0/0:17,0:17:48:0,48,517	0/0:19,0:19:57:0,57,595	0/0:15,0:15:45:0,45,473	0/0:10,0:10:30:0,30,319	0/0:3,0:3:9:0,9,92	0/0:1,0:1:3:0,3,32	0/0:5,0:5:12:0,12,139	0/0:2,0:2:6:0,6,61	0/0:3,0:3:9:0,9,99	0/0:3,0:3:6:0,6,76	1/1:0,6:6:18:184,18,0	0/0:5,0:5:15:0,15,158	./.:.:.:.:.	0/0:6,0:6:18:0,18,189	0/0:13,0:13:39:0,39,386	0/0:6,0:6:18:0,18,193	0/0:3,0:3:9:0,9,97	0/0:2,0:2:6:0,6,63	0/0:2,0:2:6:0,6,65	0/0:12,0:12:36:0,36,372	0/0:5,0:5:15:0,15,150	0/0:9,0:9:27:0,27,278	0/0:2,0:2:6:0,6,61	./.:.:.:.:.	0/0:5,0:5:15:0,15,158	0/0:4,0:4:12:0,12,123	./.:.:.:.:.	0/0:1,0:1:3:0,3,31	0/0:1,0:1:3:0,3,32	0/0:4,0:4:12:0,12,128	0/0:4,0:4:12:0,12,121	0/0:6,0:6:18:0,18,195	0/0:1,0:1:3:0,3,33	0/0:5,0:5:15:0,15,164	0/0:4,0:4:12:0,12,126	./.:.:.:.:.	0/0:4,0:4:9:0,9,107	0/0:3,0:3:9:0,9,95	0/0:1,0:1:3:0,3,32	0/0:8,0:8:24:0,24,260	0/0:3,0:3:9:0,9,96	0/0:4,0:4:12:0,12,126	1/1:0,1:1:3:29,3,0	0/0:4,0:4:12:0,12,122	0/0:3,0:3:9:0,9,95	0/0:2,0:2:6:0,6,65	0/0:5,0:5:15:0,15,161	0/0:3,0:3:9:0,9,95	1/1:0,2:2:6:57,6,0	0/0:3,0:3:6:0,6,63	0/0:2,0:2:3:0,3,45	0/0:7,0:7:21:0,21,219	0/0:3,0:3:9:0,9,97	0/0:2,0:2:6:0,6,63	1/1:0,1:1:3:30,3,0	0/0:1,0:1:3:0,3,32	0/0:3,0:3:9:0,9,90	0/0:2,0:2:6:0,6,69	0/0:3,0:3:9:0,9,97	0/0:1,0:1:3:0,3,32	0/0:1,0:1:3:0,3,31	0/0:3,0:3:9:0,9,92	0/0:5,0:5:15:0,15,158	0/0:5,0:5:15:0,15,161	0/0:2,0:2:6:0,6,65	0/0:1,0:1:3:0,3,32	0/0:1,0:1:3:0,3,32	1/1:0,4:4:12:118,12,0	0/0:1,0:1:3:0,3,33	0/0:10,0:10:30:0,30,316	0/0:2,0:2:6:0,6,61	0/0:5,0:5:15:0,15,158	0/0:1,0:1:3:0,3,30	0/0:5,0:5:15:0,15,163	0/0:3,0:3:9:0,9,96	0/0:5,0:5:15:0,15,160	0/0:1,0:1:3:0,3,32	0/0:5,0:5:15:0,15,159	0/0:1,0:1:3:0,3,32	0/0:2,0:2:6:0,6,63	0/0:4,0:4:12:0,12,128	0/0:9,0:9:27:0,27,279	0/0:7,0:7:21:0,21,224	0/0:3,0:3:9:0,9,92	0/0:4,0:4:12:0,12,128	0/0:5,0:5:12:0,12,139	0/0:4,0:4:6:0,6,89	0/0:4,0:4:6:0,6,89	./.:.:.:.:.	0/0:7,0:7:15:0,15,184	0/0:4,0:4:6:0,6,89	0/0:2,0:2:3:0,3,45	0/0:2,0:2:6:0,6,64	0/0:50,0:50:99:0,150,1672
chr0	3370305	.	A	C	10429.6	.	AC=127;AF=0.508;AN=250;BaseQRankSum=9.370;DP=768;Dels=0.00;FS=12.114;HaplotypeScore=0.0449;InbreedingCoeff=0.7123;MLEAC=125;MLEAF=0.500;MQ=59.67;MQ0=0;MQRankSum=1.311;QD=27.45;ReadPosRankSum=-2.395	GT:AD:DP:GQ:PL	0/0:33,0:33:99:0,99,993	0/0:15,0:15:42:0,42,441	1/1:0,15:15:39:432,39,0	0/0:29,0:29:87:0,87,851	1/1:0,10:10:30:315,30,0	1/1:0,4:4:12:123,12,0	0/0:10,0:10:30:0,30,296	0/0:1,0:1:3:0,3,33	./.:.:.:.:.	0/0:9,0:9:27:0,27,267	./.:.:.:.:.	1/1:0,12:12:36:380,36,0	1/1:0,19:19:54:589,54,0	0/0:1,0:1:3:0,3,34	1/1:0,13:13:39:397,39,0	0/0:11,0:11:33:0,33,334	1/1:0,11:11:33:349,33,0	0/0:2,0:2:6:0,6,63	1/1:0,5:5:15:155,15,0	0/0:3,0:3:6:0,6,74	1/1:0,3:3:9:97,9,0	0/0:9,0:9:27:0,27,266	0/0:16,0:16:45:0,45,464	0/1:6,6:12:99:155,0,142	1/1:0,1:1:3:32,3,0	0/0:11,0:11:33:0,33,321	0/0:17,0:17:51:0,51,502	1/1:0,2:2:6:65,6,0	1/1:0,2:2:6:65,6,0	1/1:0,13:13:36:398,36,0	1/1:0,2:2:6:65,6,0	1/1:0,3:3:9:97,9,0	1/1:0,14:14:36:385,36,0	0/1:3,1:4:21:21,0,81	0/0:12,0:12:36:0,36,352	0/0:2,0:2:6:0,6,61	0/0:12,0:12:36:0,36,358	0/0:8,0:8:21:0,21,216	1/1:0,12:12:30:351,30,0	0/0:1,0:1:3:0,3,32	1/1:0,4:4:12:135,12,0	1/1:0,8:8:24:245,24,0	1/1:0,13:13:30:345,30,0	1/1:0,17:17:51:536,51,0	1/1:0,18:18:51:551,51,0	1/1:0,17:17:48:519,48,0	1/1:0,11:11:27:307,27,0	0/0:1,0:1:3:0,3,32	./.:.:.:.:.	0/0:4,0:4:12:0,12,120	0/0:4,0:4:12:0,12,115	./.:.:.:.:.	0/0:3,0:3:9:0,9,91	1/1:0,3:3:6:76,6,0	0/0:6,0:6:15:0,15,165	./.:.:.:.:.	0/0:5,0:5:15:0,15,150	0/0:9,0:9:27:0,27,269	0/0:4,0:4:12:0,12,122	0/0:2,0:2:6:0,6,59	1/1:0,2:2:6:63,6,0	1/1:0,3:3:9:92,9,0	1/1:0,9:9:27:284,27,0	0/0:5,0:5:15:0,15,143	0/0:4,0:4:12:0,12,118	1/1:0,5:5:15:156,15,0	0/0:4,0:4:12:0,12,119	0/0:7,0:7:21:0,21,207	1/1:0,3:3:9:92,9,0	0/0:2,0:2:6:0,6,63	1/1:0,1:1:3:32,3,0	0/0:5,0:5:15:0,15,149	0/0:1,0:1:3:0,3,30	0/0:4,0:4:12:0,12,116	0/0:6,0:6:18:0,18,178	1/1:0,1:1:3:31,3,0	1/1:0,2:2:6:61,6,0	./.:.:.:.:.	1/1:0,1:1:3:32,3,0	0/0:1,0:1:3:0,3,30	1/1:0,3:3:9:96,9,0	./.:.:.:.:.	1/1:0,6:6:18:195,18,0	0/0:3,0:3:9:0,9,93	1/1:0,4:4:12:122,12,0	1/1:0,2:2:6:68,6,0	1/1:0,6:6:18:190,18,0	0/1:3,1:4:21:21,0,82	1/1:0,6:6:18:189,18,0	0/0:4,0:4:12:0,12,126	1/1:0,1:1:3:32,3,0	1/1:0,1:1:3:32,3,0	1/1:0,4:4:12:126,12,0	./.:.:.:.:.	0/0:3,0:3:9:0,9,90	1/1:0,4:4:12:126,12,0	1/1:0,5:5:15:154,15,0	1/1:0,2:2:6:59,6,0	1/1:0,1:1:3:32,3,0	1/1:0,3:3:9:92,9,0	0/0:5,0:5:15:0,15,149	1/1:0,2:2:6:64,6,0	1/1:0,2:2:6:61,6,0	./.:.:.:.:.	0/0:5,0:5:15:0,15,153	0/0:5,0:5:15:0,15,156	1/1:0,6:6:18:194,18,0	0/0:9,0:9:27:0,27,264	0/0:2,0:2:3:0,3,32	0/0:4,0:4:12:0,12,116	0/0:2,0:2:6:0,6,59	0/0:2,0:2:3:0,3,32	0/0:11,0:11:30:0,30,306	0/1:1,2:3:21:56,0,21	1/1:0,9:9:27:286,27,0	1/1:0,2:2:6:65,6,0	1/1:0,3:3:9:93,9,0	1/1:0,2:2:6:64,6,0	0/0:2,0:2:6:0,6,57	0/0:3,0:3:9:0,9,94	0/0:6,0:6:18:0,18,178	1/1:0,2:2:6:62,6,0	0/0:5,0:5:12:0,12,136	0/0:4,0:4:12:0,12,122	1/1:0,5:5:15:158,15,0	0/0:1,0:1:3:0,3,30	1/1:0,6:6:18:188,18,0	0/0:3,0:3:9:0,9,90	0/0:4,0:4:12:0,12,121	0/1:2,3:5:36:57,0,36	1/1:0,2:2:3:45,3,0	./.:.:.:.:.	1/1:0,2:2:6:60,6,0	./.:.:.:.:.	./.:.:.:.:.	1/1:0,2:2:3:45,3,0	0/0:26,0:26:78:0,78,869
chr0	3370337	.	G	C	10614.4	.	AC=124;AF=0.484;AN=256;BaseQRankSum=0.641;DP=855;Dels=0.00;FS=5.212;HaplotypeScore=0.0887;InbreedingCoeff=0.7252;MLEAC=122;MLEAF=0.477;MQ=59.70;MQ0=0;MQRankSum=0.631;QD=27.22;ReadPosRankSum=1.556	GT:AD:DP:GQ:PL	0/0:51,0:51:99:0,153,1586	0/0:18,0:18:51:0,51,547	1/1:0,17:17:48:499,48,0	0/0:35,0:35:99:0,105,1038	1/1:0,13:13:39:402,39,0	1/1:0,6:6:18:180,18,0	0/0:21,0:21:57:0,57,605	0/0:2,0:2:6:0,6,65	0/0:1,0:1:3:0,3,31	0/0:16,0:16:48:0,48,470	./.:.:.:.:.	1/1:0,14:14:39:426,39,0	1/1:0,15:15:42:453,42,0	0/0:1,0:1:3:0,3,32	1/1:0,14:14:42:437,42,0	0/0:17,0:17:45:0,45,478	1/1:0,15:15:45:461,45,0	0/0:1,0:1:3:0,3,32	1/1:0,7:7:21:206,21,0	0/0:4,0:4:9:0,9,102	1/1:0,1:1:3:33,3,0	0/0:8,0:8:24:0,24,242	0/0:18,0:18:51:0,51,529	0/1:5,11:16:99:297,0,106	1/1:0,1:1:3:32,3,0	0/0:14,0:14:42:0,42,425	0/0:13,0:13:39:0,39,413	1/1:0,2:2:6:66,6,0	1/1:0,1:1:3:31,3,0	1/1:0,11:11:33:347,33,0	1/1:0,2:2:6:52,6,0	1/1:0,3:3:9:99,9,0	1/1:0,18:18:48:513,48,0	0/0:3,0:3:9:0,9,95	0/0:10,0:10:30:0,30,324	0/0:1,0:1:3:0,3,32	0/0:15,0:15:45:0,45,464	0/0:9,0:9:21:0,21,243	1/1:0,17:17:48:512,48,0	./.:.:.:.:.	1/1:0,2:2:6:66,6,0	1/1:0,6:6:18:187,18,0	1/1:0,9:9:24:266,24,0	1/1:0,17:17:51:527,51,0	1/1:0,17:17:45:495,45,0	1/1:0,15:15:39:421,39,0	1/1:0,10:10:30:315,30,0	0/0:2,0:2:6:0,6,67	./.:.:.:.:.	0/0:4,0:4:12:0,12,125	0/0:1,0:1:3:0,3,34	0/0:2,0:2:6:0,6,55	0/0:4,0:4:12:0,12,124	1/1:0,5:5:12:146,12,0	0/0:7,0:7:21:0,21,214	./.:.:.:.:.	0/0:3,0:3:9:0,9,91	0/0:7,0:7:21:0,21,220	0/0:2,0:2:6:0,6,65	0/0:3,0:3:9:0,9,86	1/1:0,2:2:6:61,6,0	./.:.:.:.:.	1/1:0,11:11:33:344,33,0	0/0:4,0:4:12:0,12,122	0/0:5,0:5:15:0,15,146	1/1:0,6:6:18:183,18,0	0/0:6,0:6:18:0,18,180	0/0:11,0:11:30:0,30,316	1/1:0,1:1:3:31,3,0	0/0:1,0:1:3:0,3,32	1/1:0,2:2:6:63,6,0	0/0:5,0:5:15:0,15,155	0/0:3,0:3:9:0,9,93	0/0:7,0:7:21:0,21,209	0/0:6,0:6:18:0,18,176	1/1:0,2:2:6:69,6,0	1/1:0,4:4:12:124,12,0	0/0:2,0:2:6:0,6,64	1/1:0,2:2:6:60,6,0	0/0:1,0:1:3:0,3,30	1/1:0,6:6:18:185,18,0	./.:.:.:.:.	1/1:0,4:4:12:126,12,0	0/0:4,0:4:12:0,12,134	1/1:0,2:2:6:60,6,0	1/1:0,1:1:3:32,3,0	1/1:0,5:5:15:156,15,0	0/1:5,1:6:14:14,0,135	1/1:0,4:4:12:120,12,0	0/0:2,0:2:6:0,6,63	1/1:0,1:1:3:29,3,0	1/1:0,1:1:3:34,3,0	1/1:0,5:5:15:149,15,0	1/1:0,2:2:6:65,6,0	0/0:3,0:3:9:0,9,88	1/1:0,4:4:12:128,12,0	1/1:0,4:4:12:117,12,0	1/1:0,3:3:6:78,6,0	./.:.:.:.:.	1/1:0,1:1:3:32,3,0	0/0:8,0:8:24:0,24,246	1/1:0,2:2:6:63,6,0	1/1:0,5:5:15:145,15,0	0/0:1,0:1:3:0,3,26	0/0:4,0:4:12:0,12,122	0/0:4,0:4:12:0,12,121	1/1:0,3:3:9:96,9,0	0/0:10,0:10:30:0,30,298	0/0:2,0:2:6:0,6,62	0/0:8,0:8:24:0,24,243	0/0:2,0:2:6:0,6,60	0/0:2,0:2:6:0,6,62	0/0:10,0:10:30:0,30,308	0/1:1,4:5:15:103,0,15	1/1:0,6:6:18:192,18,0	1/1:0,3:3:9:94,9,0	1/1:0,4:4:9:104,9,0	1/1:0,1:1:3:33,3,0	0/0:3,0:3:9:0,9,93	0/0:7,0:7:21:0,21,220	0/0:6,0:6:18:0,18,189	1/1:0,4:4:12:124,12,0	0/0:3,0:3:9:0,9,87	0/0:7,0:7:21:0,21,215	1/1:0,3:3:9:90,9,0	0/0:3,0:3:9:0,9,88	1/1:0,6:6:18:188,18,0	0/0:3,0:3:9:0,9,96	0/0:2,0:2:6:0,6,57	0/1:2,3:5:36:57,0,36	./.:.:.:.:.	0/0:3,0:3:6:0,6,73	1/1:0,6:6:12:151,12,0	./.:.:.:.:.	1/1:0,2:2:3:45,3,0	1/1:0,2:2:3:45,3,0	0/0:24,0:24:72:0,72,780
chr0	3370900	.	G	C	9038.83	.	AC=124;AF=0.492;AN=252;BaseQRankSum=-2.669;DP=724;Dels=0.00;FS=4.108;HaplotypeScore=0.0761;InbreedingCoeff=0.6857;MLEAC=123;MLEAF=0.488;MQ=59.77;MQ0=0;MQRankSum=-0.065;QD=26.66;ReadPosRankSum=0.515	GT:AD:DP:GQ:PL	0/0:49,0:49:99:0,147,1575	0/0:18,0:18:54:0,54,556	1/1:0,20:20:60:644,60,0	0/0:38,0:38:99:0,114,1165	1/1:0,15:15:45:476,45,0	1/1:0,5:5:15:152,15,0	0/0:6,0:6:18:0,18,180	0/0:1,0:1:3:0,3,32	0/0:1,0:1:3:0,3,31	0/0:12,0:12:36:0,36,388	./.:.:.:.:.	1/1:0,9:9:24:274,24,0	1/1:0,10:10:30:306,30,0	./.:.:.:.:.	1/1:0,12:12:36:386,36,0	0/0:15,0:15:45:0,45,477	1/1:0,17:17:51:530,51,0	0/0:2,0:2:6:0,6,61	1/1:0,4:4:12:122,12,0	./.:.:.:.:.	./.:.:.:.:.	0/0:6,0:6:12:0,12,155	0/0:9,0:9:27:0,27,279	0/1:9,9:18:99:214,0,212	./.:.:.:.:.	0/0:12,0:12:36:0,36,385	0/0:16,0:16:48:0,48,507	1/1:0,7:7:21:226,21,0	./.:.:.:.:.	1/1:0,10:10:30:298,30,0	1/1:0,1:1:3:35,3,0	./.:.:.:.:.	1/1:0,6:6:15:171,15,0	0/0:1,0:1:3:0,3,33	0/0:9,0:9:27:0,27,282	0/0:4,0:4:12:0,12,120	0/0:9,0:9:27:0,27,292	0/0:10,0:10:30:0,30,316	1/1:0,9:9:27:280,27,0	./.:.:.:.:.	1/1:0,1:1:3:35,3,0	1/1:0,8:8:24:248,24,0	1/1:0,15:15:45:471,45,0	1/1:0,9:9:24:266,24,0	1/1:0,5:5:15:161,15,0	1/1:0,12:12:36:379,36,0	1/1:0,9:9:27:288,27,0	0/0:1,0:1:3:0,3,32	./.:.:.:.:.	0/0:1,0:1:3:0,3,33	0/0:1,0:1:3:0,3,29	0/0:1,0:1:3:0,3,33	0/0:3,0:3:9:0,9,97	1/1:0,2:2:6:63,6,0	0/0:8,0:8:24:0,24,252	./.:.:.:.:.	0/0:4,0:4:12:0,12,128	0/0:9,0:9:27:0,27,283	0/0:4,0:4:12:0,12,129	0/0:6,0:6:18:0,18,187	1/1:0,4:4:12:130,12,0	1/1:0,5:5:15:158,15,0	1/1:0,4:4:12:118,12,0	0/0:3,0:3:9:0,9,97	0/0:7,0:7:21:0,21,227	1/1:0,3:3:9:97,9,0	0/0:3,0:3:9:0,9,95	0/0:2,0:2:6:0,6,66	1/1:0,3:3:6:79,6,0	0/0:2,0:2:6:0,6,65	1/1:0,1:1:3:32,3,0	0/0:5,0:5:15:0,15,162	0/0:3,0:3:9:0,9,96	0/0:6,0:6:18:0,18,192	0/0:5,0:5:12:0,12,139	1/1:0,3:3:9:93,9,0	1/1:0,2:2:6:59,6,0	0/0:4,0:4:12:0,12,122	1/1:0,2:2:6:66,6,0	0/0:7,0:7:21:0,21,221	1/1:0,2:2:6:61,6,0	1/1:0,2:2:6:61,6,0	1/1:0,8:8:24:258,24,0	0/0:1,0:1:3:0,3,32	1/1:0,2:2:6:65,6,0	1/1:0,1:1:3:35,3,0	1/1:0,4:4:12:117,12,0	0/0:3,0:3:6:0,6,55	1/1:0,1:1:3:34,3,0	0/0:4,0:4:12:0,12,126	1/1:0,1:1:3:30,3,0	1/1:0,3:3:9:95,9,0	1/1:0,3:3:9:92,9,0	1/1:0,1:1:3:33,3,0	0/0:1,0:1:3:0,3,30	1/1:0,3:3:9:95,9,0	1/1:0,1:1:3:31,3,0	1/1:0,1:1:3:32,3,0	1/1:0,1:1:3:32,3,0	1/1:0,3:3:9:94,9,0	0/0:3,0:3:9:0,9,97	1/1:0,2:2:6:62,6,0	1/1:0,9:9:27:270,27,0	0/0:2,0:2:6:0,6,62	0/0:3,0:3:9:0,9,95	0/0:3,0:3:9:0,9,97	1/1:0,1:1:3:32,3,0	0/0:5,0:5:15:0,15,158	0/0:2,0:2:6:0,6,67	0/0:2,0:2:6:0,6,61	0/1:5,3:8:70:70,0,133	0/0:2,0:2:6:0,6,65	0/0:2,0:2:6:0,6,63	0/1:6,1:7:11:11,0,165	1/1:0,6:6:15:173,15,0	1/1:0,3:3:9:93,9,0	1/1:0,5:5:15:159,15,0	1/1:0,1:1:3:32,3,0	0/0:3,0:3:9:0,9,97	./.:.:.:.:.	0/0:1,0:1:3:0,3,32	1/1:0,4:4:12:130,12,0	0/0:2,0:2:6:0,6,66	0/0:3,0:3:9:0,9,97	1/1:0,1:1:3:32,3,0	0/0:2,0:2:6:0,6,63	1/1:0,2:2:6:56,6,0	0/0:4,0:4:12:0,12,129	0/0:4,0:4:12:0,12,129	0/1:2,2:4:39:39,0,39	0/0:1,0:1:3:0,3,32	0/0:2,0:2:3:0,3,45	1/1:0,5:5:9:121,9,0	1/1:0,6:6:12:151,12,0	1/1:0,5:5:15:154,15,0	1/1:0,2:2:3:45,3,0	0/0:27,0:27:81:0,81,911
chr0	3371360	.	A	G	12259.9	.	AC=130;AF=0.496;AN=262;BaseQRankSum=5.938;DP=941;Dels=0.00;FS=1.897;HaplotypeScore=0.0850;InbreedingCoeff=0.7380;MLEAC=127;MLEAF=0.485;MQ=59.80;MQ0=0;MQRankSum=-0.003;QD=27.67;ReadPosRankSum=1.122	GT:AD:DP:GQ:PL	0/0:48,0:48:99:0,144,1505	0/0:15,0:15:42:0,42,451	1/1:0,11:11:30:330,30,0	0/0:46,0:46:99:0,138,1389	1/1:0,17:17:45:500,45,0	1/1:0,14:14:39:414,39,0	0/0:21,0:21:54:0,54,591	0/0:2,0:2:6:0,6,66	0/0:1,0:1:3:0,3,34	0/0:16,0:16:48:0,48,489	./.:.:.:.:.	1/1:0,14:14:42:442,42,0	1/1:0,13:13:39:409,39,0	./.:.:.:.:.	1/1:0,20:20:51:588,51,0	0/0:15,0:15:42:0,42,441	1/1:0,19:19:51:565,51,0	0/0:1,0:1:3:0,3,32	1/1:0,4:4:12:126,12,0	0/0:4,0:4:12:0,12,118	1/1:0,1:1:3:32,3,0	0/0:6,0:6:18:0,18,176	0/0:21,0:21:63:0,63,631	0/1:10,15:25:99:389,0,231	1/1:0,1:1:3:32,3,0	0/0:13,0:13:33:0,33,370	0/0:20,0:20:60:0,60,630	1/1:0,3:3:9:97,9,0	1/1:0,1:1:3:32,3,0	1/1:0,20:20:57:607,57,0	1/1:0,5:5:15:165,15,0	1/1:0,3:3:9:105,9,0	1/1:0,15:15:45:480,45,0	0/0:8,0:8:24:0,24,253	0/0:11,0:11:27:0,27,303	0/0:3,0:3:9:0,9,95	0/0:20,0:20:54:0,54,580	0/0:9,0:9:27:0,27,267	1/1:0,3:3:9:86,9,0	0/0:1,0:1:3:0,3,34	1/1:0,3:3:9:103,9,0	1/1:0,11:11:33:351,33,0	1/1:0,13:13:27:337,27,0	1/1:0,21:21:60:654,60,0	1/1:0,18:18:48:527,48,0	1/1:0,26:26:72:803,72,0	1/1:0,10:10:30:324,30,0	0/0:6,0:6:18:0,18,180	1/1:0,1:1:3:32,3,0	0/0:3,0:3:9:0,9,96	0/0:3,0:3:9:0,9,87	./.:.:.:.:.	0/0:1,0:1:3:0,3,33	1/1:0,5:5:15:160,15,0	0/0:7,0:7:21:0,21,214	1/1:0,4:4:12:126,12,0	0/0:6,0:6:18:0,18,184	0/0:3,0:3:9:0,9,96	0/0:4,0:4:12:0,12,118	0/0:6,0:6:18:0,18,182	1/1:0,1:1:3:30,3,0	1/1:0,4:4:12:126,12,0	1/1:0,6:6:18:185,18,0	0/0:5,0:5:15:0,15,159	0/0:8,0:8:24:0,24,245	1/1:0,9:9:27:287,27,0	0/0:1,0:1:3:0,3,31	0/0:6,0:6:18:0,18,187	1/1:0,4:4:12:130,12,0	0/0:4,0:4:12:0,12,122	1/1:0,2:2:3:45,3,0	0/0:2,0:2:6:0,6,61	0/0:4,0:4:9:0,9,93	0/0:4,0:4:9:0,9,104	0/0:6,0:6:18:0,18,194	1/1:0,3:3:9:95,9,0	1/1:0,3:3:9:91,9,0	0/0:1,0:1:3:0,3,29	1/1:0,3:3:9:95,9,0	0/0:2,0:2:6:0,6,64	1/1:0,1:1:3:27,3,0	1/1:0,3:3:6:64,6,0	1/1:0,4:4:12:133,12,0	0/0:4,0:4:12:0,12,126	1/1:0,2:2:6:68,6,0	1/1:0,4:4:12:129,12,0	1/1:0,4:4:12:126,12,0	0/0:5,0:5:15:0,15,153	1/1:0,7:7:21:225,21,0	0/0:6,0:6:18:0,18,185	1/1:0,2:2:6:61,6,0	1/1:0,3:3:9:100,9,0	1/1:0,6:6:18:195,18,0	1/1:0,1:1:3:32,3,0	0/0:5,0:5:15:0,15,154	1/1:0,5:5:15:159,15,0	1/1:0,2:2:6:65,6,0	1/1:0,2:2:6:59,6,0	1/1:0,1:1:3:32,3,0	1/1:0,4:4:12:122,12,0	0/0:9,0:9:27:0,27,286	1/1:0,1:1:3:32,3,0	1/1:0,6:6:18:192,18,0	0/0:3,0:3:9:0,9,96	0/0:1,0:1:3:0,3,31	0/0:4,0:4:12:0,12,121	0/1:1,5:6:13:142,0,13	0/0:12,0:12:30:0,30,336	0/0:2,0:2:6:0,6,60	0/0:2,0:2:6:0,6,61	0/1:4,3:7:72:72,0,99	0/0:2,0:2:6:0,6,60	0/0:7,0:7:21:0,21,215	0/0:4,0:4:12:0,12,126	./.:.:.:.:.	1/1:0,5:5:15:165,15,0	1/1:0,2:2:6:60,6,0	1/1:0,3:3:9:93,9,0	0/0:2,0:2:6:0,6,63	./.:.:.:.:.	0/0:4,0:4:12:0,12,119	1/1:0,1:1:3:34,3,0	0/0:8,0:8:18:0,18,215	0/0:5,0:5:15:0,15,148	1/1:0,7:7:18:200,18,0	0/0:6,0:6:18:0,18,189	1/1:0,5:5:15:158,15,0	0/0:4,0:4:12:0,12,122	0/0:2,0:2:6:0,6,63	0/1:2,2:4:50:52,0,50	0/0:2,0:2:3:0,3,45	0/0:7,0:7:12:0,12,164	1/1:0,1:1:3:32,3,0	1/1:0,6:6:12:153,12,0	./.:.:.:.:.	1/1:0,2:2:3:45,3,0	0/0:29,0:29:87:0,87,955
chr0	3371385	.	A	G	11312.1	.	AC=127;AF=0.492;AN=258;BaseQRankSum=6.599;DP=897;Dels=0.00;FS=0.240;HaplotypeScore=0.0457;InbreedingCoeff=0.7534;MLEAC=124;MLEAF=0.481;MQ=59.85;MQ0=0;MQRankSum=-0.760;QD=27.39;ReadPosRankSum=-1.717	GT:AD:DP:GQ:PL	0/0:48,0:48:99:0,144,1514	0/0:13,0:13:39:0,39,385	1/1:0,11:11:33:347,33,0	0/0:43,0:43:99:0,129,1315	1/1:0,13:13:36:401,36,0	1/1:0,10:10:30:310,30,0	0/0:25,0:25:66:0,66,702	0/0:3,0:3:9:0,9,97	0/0:1,0:1:3:0,3,32	0/0:19,0:19:57:0,57,581	./.:.:.:.:.	1/1:0,10:10:30:317,30,0	1/1:0,12:12:36:379,36,0	./.:.:.:.:.	1/1:0,20:20:51:581,51,0	0/0:19,0:19:51:0,51,553	1/1:0,20:20:54:586,54,0	0/0:1,0:1:3:0,3,32	1/1:0,4:4:9:95,9,0	0/0:4,0:4:12:0,12,121	1/1:0,2:2:6:67,6,0	0/0:11,0:11:30:0,30,321	0/0:19,0:19:57:0,57,592	0/1:11,8:19:99:199,0,294	1/1:0,1:1:3:35,3,0	0/0:14,0:14:39:0,39,418	0/0:20,0:20:60:0,60,614	1/1:0,4:4:12:125,12,0	./.:.:.:.:.	1/1:0,18:18:54:571,54,0	1/1:0,3:3:9:95,9,0	1/1:0,4:4:12:134,12,0	1/1:0,12:12:36:378,36,0	0/0:8,0:8:24:0,24,254	0/0:9,0:9:24:0,24,263	0/0:3,0:3:9:0,9,89	0/0:14,0:14:36:0,36,402	0/0:8,0:8:24:0,24,242	1/1:0,8:8:21:237,21,0	0/0:2,0:2:6:0,6,65	1/1:0,1:1:3:32,3,0	1/1:0,11:11:33:346,33,0	1/1:0,18:18:36:433,36,0	1/1:0,21:21:63:675,63,0	1/1:0,17:17:51:534,51,0	1/1:0,16:16:45:490,45,0	1/1:0,10:10:30:323,30,0	0/0:6,0:6:18:0,18,189	1/1:0,3:3:9:91,9,0	0/0:3,0:3:9:0,9,89	0/0:2,0:2:6:0,6,61	0/0:1,0:1:3:0,3,32	./.:.:.:.:.	1/1:0,3:3:9:92,9,0	0/0:6,0:6:18:0,18,187	1/1:0,3:3:9:97,9,0	0/0:6,0:6:18:0,18,182	0/0:3,0:3:9:0,9,94	0/0:3,0:3:9:0,9,91	0/0:3,0:3:9:0,9,93	./.:.:.:.:.	1/1:0,4:4:12:118,12,0	1/1:0,9:9:27:282,27,0	0/0:7,0:7:21:0,21,216	0/0:7,0:7:21:0,21,215	1/1:0,9:9:27:283,27,0	0/0:1,0:1:3:0,3,32	0/0:5,0:5:15:0,15,151	./.:.:.:.:.	0/0:3,0:3:9:0,9,94	./.:.:.:.:.	0/0:4,0:4:12:0,12,126	0/0:3,0:3:9:0,9,97	0/0:4,0:4:9:0,9,107	0/0:4,0:4:12:0,12,123	1/1:0,2:2:6:65,6,0	1/1:0,1:1:3:32,3,0	0/0:1,0:1:3:0,3,31	1/1:0,1:1:3:32,3,0	0/0:2,0:2:6:0,6,63	1/1:0,1:1:3:31,3,0	1/1:0,3:3:9:93,9,0	1/1:0,4:4:12:121,12,0	0/0:3,0:3:9:0,9,84	1/1:0,3:3:9:90,9,0	1/1:0,3:3:9:94,9,0	1/1:0,5:5:15:157,15,0	0/0:3,0:3:9:0,9,96	1/1:0,7:7:21:223,21,0	0/0:4,0:4:12:0,12,127	1/1:0,2:2:6:65,6,0	1/1:0,3:3:6:77,6,0	1/1:0,3:3:6:63,6,0	1/1:0,1:1:3:33,3,0	0/0:3,0:3:9:0,9,95	1/1:0,6:6:18:192,18,0	1/1:0,3:3:9:97,9,0	1/1:0,1:1:3:31,3,0	1/1:0,3:3:9:93,9,0	1/1:0,4:4:12:130,12,0	0/0:7,0:7:21:0,21,221	1/1:0,2:2:6:60,6,0	1/1:0,8:8:24:254,24,0	0/0:4,0:4:12:0,12,124	0/0:4,0:4:12:0,12,129	0/0:5,0:5:15:0,15,157	1/1:0,5:5:15:162,15,0	0/0:10,0:10:24:0,24,271	0/0:3,0:3:9:0,9,95	0/0:3,0:3:9:0,9,92	0/1:4,4:8:99:100,0,101	0/0:3,0:3:9:0,9,96	0/0:5,0:5:15:0,15,153	0/0:2,0:2:6:0,6,61	1/1:0,1:1:3:33,3,0	1/1:0,3:3:9:93,9,0	1/1:0,1:1:3:30,3,0	1/1:0,2:2:6:64,6,0	0/0:2,0:2:6:0,6,61	0/0:1,0:1:3:0,3,32	0/0:6,0:6:18:0,18,189	1/1:0,2:2:6:63,6,0	0/0:7,0:7:18:0,18,198	0/0:4,0:4:12:0,12,126	1/1:0,6:6:18:192,18,0	0/0:7,0:7:21:0,21,215	1/1:0,5:5:15:161,15,0	0/0:4,0:4:12:0,12,122	0/0:1,0:1:3:0,3,32	0/1:2,2:4:48:48,0,52	1/1:0,2:2:3:45,3,0	0/0:7,0:7:12:0,12,166	1/1:0,4:4:9:101,9,0	1/1:0,6:6:12:150,12,0	./.:.:.:.:.	1/1:0,2:2:3:45,3,0	0/0:28,0:28:84:0,84,914
chr0	3373024	.	C	T	5833.13	.	AC=66;AF=0.246;AN=268;BaseQRankSum=-8.873;DP=1160;Dels=0.00;FS=7.542;HaplotypeScore=0.1681;InbreedingCoeff=0.7619;MLEAC=60;MLEAF=0.224;MQ=59.83;MQ0=0;MQRankSum=1.103;QD=26.51;ReadPosRankSum=2.319	GT:AD:DP:GQ:PL	0/0:36,0:36:99:0,108,1159	0/0:18,0:18:54:0,54,560	0/0:17,0:17:51:0,51,539	0/0:60,1:61:99:0,177,1863	1/1:0,14:14:42:411,42,0	0/0:21,0:21:60:0,60,652	0/0:16,0:16:45:0,45,477	0/0:1,0:1:3:0,3,32	0/0:1,0:1:3:0,3,32	0/0:29,0:29:84:0,84,874	0/0:1,0:1:3:0,3,30	0/0:25,0:25:75:0,75,790	0/0:13,0:13:39:0,39,398	./.:.:.:.:.	1/1:0,18:18:54:552,54,0	0/0:25,0:25:72:0,72,764	1/1:0,35:35:99:1037,105,0	./.:.:.:.:.	0/0:9,0:9:27:0,27,281	0/0:6,0:6:18:0,18,186	0/0:1,0:1:3:0,3,33	0/0:16,0:16:48:0,48,490	0/0:18,0:18:54:0,54,554	0/0:25,0:25:69:0,69,760	0/0:3,0:3:9:0,9,101	0/0:18,0:18:54:0,54,553	0/0:22,0:22:66:0,66,680	1/1:0,4:4:12:130,12,0	1/1:0,6:6:18:186,18,0	1/1:0,21:21:63:615,63,0	1/1:0,1:1:3:32,3,0	1/1:0,1:1:3:32,3,0	0/0:13,0:15:39:0,39,418	0/0:3,0:3:9:0,9,99	0/0:28,0:28:84:0,84,864	0/0:6,0:6:18:0,18,200	0/0:31,0:31:87:0,87,943	0/0:10,0:10:30:0,30,310	1/1:0,11:11:33:330,33,0	0/1:3,1:4:19:19,0,83	1/1:0,6:6:18:191,18,0	1/1:0,16:16:48:474,48,0	0/0:26,0:26:78:0,78,820	0/0:27,0:27:81:0,81,832	0/0:22,0:22:60:0,60,657	0/0:30,0:30:90:0,90,945	0/0:4,0:4:12:0,12,126	0/0:2,0:2:6:0,6,62	1/1:0,2:2:6:61,6,0	0/0:4,0:4:12:0,12,126	./.:.:.:.:.	0/0:4,0:4:12:0,12,125	0/0:7,0:7:21:0,21,222	0/0:1,0:1:3:0,3,31	0/0:5,0:5:15:0,15,160	1/1:0,1:1:3:30,3,0	0/0:5,0:5:15:0,15,156	0/0:9,0:9:27:0,27,292	0/0:5,0:5:15:0,15,158	0/0:3,0:4:9:0,9,95	1/1:0,4:4:12:115,12,0	1/1:0,4:4:12:122,12,0	1/1:0,8:8:21:221,21,0	0/0:8,0:8:24:0,24,252	0/0:7,0:7:21:0,21,220	1/1:0,9:9:27:267,27,0	0/0:2,0:2:6:0,6,63	0/0:9,0:9:27:0,27,278	1/1:0,2:2:6:59,6,0	0/0:2,0:2:6:0,6,67	0/0:2,0:2:6:0,6,64	0/0:2,0:2:6:0,6,61	0/0:3,0:3:9:0,9,92	0/0:4,0:4:12:0,12,123	0/0:6,0:6:18:0,18,189	0/0:3,0:3:9:0,9,92	0/0:5,0:5:15:0,15,157	0/0:6,0:6:18:0,18,189	0/0:2,0:2:6:0,6,61	0/0:4,0:4:12:0,12,124	0/0:6,0:6:18:0,18,190	0/0:2,0:2:6:0,6,61	0/0:11,0:11:33:0,33,358	0/0:5,0:5:15:0,15,154	0/0:3,0:3:9:0,9,97	0/0:3,0:3:6:0,6,65	1/1:0,4:4:12:117,12,0	0/0:4,0:4:12:0,12,130	1/1:0,5:5:15:151,15,0	0/0:7,0:7:21:0,21,226	1/1:0,1:1:3:30,3,0	0/0:5,0:5:15:0,15,153	1/1:0,5:5:15:150,15,0	1/1:0,3:3:9:89,9,0	0/0:3,0:3:9:0,9,96	1/1:0,2:2:6:64,6,0	1/1:0,3:3:9:92,9,0	0/0:4,0:4:12:0,12,120	1/1:0,3:3:9:89,9,0	1/1:0,1:1:3:29,3,0	0/0:6,0:6:18:0,18,193	1/1:0,1:1:3:29,3,0	1/1:0,4:4:12:115,12,0	0/0:5,0:5:15:0,15,146	0/0:6,0:6:18:0,18,184	0/0:7,0:7:21:0,21,227	0/0:4,0:4:12:0,12,120	0/0:7,0:7:21:0,21,225	0/0:5,0:5:15:0,15,161	0/0:6,0:6:18:0,18,188	0/0:5,0:5:15:0,15,153	0/0:5,0:5:15:0,15,163	0/0:14,0:14:42:0,42,432	0/1:2,1:3:22:22,0,58	1/1:0,6:6:18:178,18,0	1/1:0,8:8:24:237,24,0	1/1:0,4:4:12:118,12,0	0/0:7,0:7:21:0,21,223	0/0:3,0:3:9:0,9,94	0/0:3,0:3:9:0,9,92	0/0:5,0:5:15:0,15,159	0/0:9,0:9:27:0,27,284	0/0:6,0:6:18:0,18,185	0/0:6,0:6:18:0,18,189	0/0:10,0:10:30:0,30,317	0/0:3,0:3:9:0,9,93	0/0:6,0:6:18:0,18,185	0/0:5,0:5:15:0,15,158	0/0:1,0:1:3:0,3,31	0/0:5,0:5:12:0,12,140	0/0:6,0:6:9:0,9,134	0/0:2,0:2:3:0,3,45	0/0:6,0:6:9:0,9,134	0/0:5,0:5:6:0,6,89	0/0:4,0:4:9:0,9,107	0/0:3,0:3:9:0,9,97	0/0:27,0:27:81:0,81,903
chr0	3373852	.	C	A	14286.2	.	AC=136;AF=0.504;AN=270;BaseQRankSum=5.337;DP=1143;Dels=0.00;FS=7.901;HaplotypeScore=0.2994;InbreedingCoeff=0.7590;MLEAC=133;MLEAF=0.493;MQ=59.61;MQ0=0;MQRankSum=0.413;QD=27.47;ReadPosRankSum=1.111	GT:AD:DP:GQ:PL	0/0:62,0:62:99:0,186,1998	0/0:18,0:18:54:0,54,556	1/1:0,27:27:81:844,81,0	0/0:58,0:58:99:0,153,1677	1/1:0,18:18:51:548,51,0	1/1:0,17:17:51:539,51,0	0/0:20,0:20:57:0,57,602	0/0:2,0:2:6:0,6,62	0/0:1,0:1:3:0,3,32	0/0:27,0:27:81:0,81,833	0/0:2,0:2:6:0,6,61	1/1:0,14:14:42:436,42,0	1/1:0,21:21:60:645,60,0	0/0:2,0:2:6:0,6,66	1/1:0,15:15:42:457,42,0	0/0:30,0:30:75:0,75,835	1/1:0,18:18:51:559,51,0	0/0:5,0:5:15:0,15,161	1/1:0,7:7:18:206,18,0	0/0:10,0:10:24:0,24,267	1/1:0,6:6:18:187,18,0	0/0:17,0:17:48:0,48,497	0/0:20,0:20:60:0,60,615	0/1:10,5:15:99:109,0,268	1/1:0,3:3:9:95,9,0	0/0:27,0:27:81:0,81,822	0/0:14,0:14:39:0,39,417	./.:.:.:.:.	0/1:2,1:3:23:23,0,48	1/1:0,10:10:30:312,30,0	1/1:0,5:5:15:146,15,0	1/1:0,2:2:6:65,6,0	1/1:0,27:27:81:855,81,0	0/0:2,0:2:6:0,6,68	0/0:18,0:18:54:0,54,563	0/0:3,0:3:9:0,9,92	0/0:27,0:27:78:0,78,824	0/0:18,0:18:51:0,51,541	1/1:0,15:15:45:477,45,0	0/0:2,0:2:6:0,6,62	1/1:0,5:5:15:165,15,0	1/1:0,8:8:24:258,24,0	1/1:0,14:14:42:435,42,0	1/1:0,22:22:66:677,66,0	1/1:0,17:17:45:510,45,0	1/1:0,21:21:63:663,63,0	1/1:0,12:12:33:365,33,0	0/0:5,0:5:15:0,15,158	1/1:0,1:1:3:31,3,0	0/0:4,0:4:12:0,12,121	./.:.:.:.:.	0/0:1,0:1:3:0,3,31	0/0:7,0:7:21:0,21,214	1/1:0,1:1:3:32,3,0	0/0:6,0:6:18:0,18,180	1/1:0,4:4:12:125,12,0	0/0:7,0:7:15:0,15,186	0/0:3,0:3:6:0,6,60	0/0:5,0:5:15:0,15,153	0/0:4,0:4:12:0,12,126	1/1:0,2:2:6:62,6,0	1/1:0,2:2:6:62,6,0	1/1:0,6:6:18:191,18,0	0/0:5,0:5:15:0,15,152	0/0:4,0:4:12:0,12,118	1/1:0,5:5:15:158,15,0	0/0:5,0:5:15:0,15,157	0/0:8,0:8:24:0,24,247	1/1:0,10:10:24:278,24,0	0/0:2,0:2:6:0,6,60	1/1:0,2:2:6:65,6,0	0/0:7,0:7:18:0,18,199	0/0:6,0:6:15:0,15,175	0/0:3,0:3:9:0,9,92	0/0:2,0:2:6:0,6,67	1/1:0,8:8:24:252,24,0	1/1:0,3:3:9:92,9,0	0/0:4,0:4:12:0,12,124	1/1:0,1:1:3:32,3,0	0/0:3,0:3:9:0,9,95	1/1:0,1:1:3:32,3,0	1/1:0,4:4:12:126,12,0	1/1:0,5:5:15:163,15,0	0/0:7,0:7:15:0,15,183	1/1:0,3:3:9:97,9,0	1/1:0,2:2:6:65,6,0	1/1:0,2:2:6:64,6,0	0/1:3,1:4:20:20,0,85	1/1:0,5:5:15:151,15,0	0/0:4,0:4:12:0,12,115	1/1:0,7:7:21:217,21,0	1/1:0,1:1:3:30,3,0	1/1:0,8:8:24:236,24,0	1/1:0,3:3:9:95,9,0	0/0:6,0:6:15:0,15,171	1/1:0,7:7:21:205,21,0	1/1:0,3:3:9:93,9,0	1/1:0,4:4:12:127,12,0	1/1:0,5:5:15:155,15,0	1/1:0,1:1:3:31,3,0	0/0:5,0:5:15:0,15,154	1/1:0,1:1:3:32,3,0	1/1:0,7:7:21:210,21,0	0/0:6,0:6:18:0,18,185	0/0:4,0:4:12:0,12,120	0/0:9,0:9:24:0,24,265	1/1:0,5:5:15:158,15,0	0/0:7,0:7:21:0,21,219	0/0:4,0:4:12:0,12,121	0/0:6,0:6:18:0,18,188	0/1:7,5:12:99:116,0,173	0/0:4,0:4:12:0,12,125	0/0:6,0:6:18:0,18,184	0/1:1,3:4:20:84,0,20	1/1:0,8:8:24:253,24,0	1/1:0,3:3:9:98,9,0	1/1:0,3:3:9:95,9,0	1/1:0,6:6:18:183,18,0	0/0:5,0:5:15:0,15,152	0/0:6,0:6:18:0,18,185	0/0:4,0:4:12:0,12,119	1/1:0,6:6:18:189,18,0	0/0:3,0:3:9:0,9,96	0/0:3,0:3:9:0,9,93	1/1:0,4:4:12:125,12,0	0/0:6,0:6:18:0,18,185	1/1:0,6:6:18:197,18,0	0/0:6,0:6:18:0,18,183	0/0:5,0:5:12:0,12,140	0/1:3,2:6:36:36,0,65	1/1:0,2:2:3:45,3,0	0/0:3,0:4:6:0,6,74	1/1:0,2:2:3:45,3,0	1/1:0,3:5:6:76,6,0	1/1:0,1:1:3:26,3,0	1/1:0,7:7:12:167,12,0	0/0:37,0:37:99:0,111,1209
chr0	3377878	.	A	T	1176.5	.	AC=40;AF=0.282;AN=142;BaseQRankSum=0.348;DP=275;Dels=0.00;FS=0.000;HaplotypeScore=0.0229;InbreedingCoeff=0.4862;MLEAC=39;MLEAF=0.275;MQ=29.40;MQ0=48;MQRankSum=0.348;QD=15.28;ReadPosRankSum=0.348	GT:AD:DP:GQ:PL	./.:.:.:.:.	0/0:13,0:13:21:0,21,212	1/1:0,5:5:9:92,9,0	0/0:12,0:12:21:0,21,214	./.:.:.:.:.	1/1:0,4:4:9:94,9,0	./.:.:.:.:.	./.:.:.:.:.	0/0:1,0:1:3:0,3,31	./.:.:.:.:.	./.:.:.:.:.	1/1:0,6:6:9:95,9,0	1/1:0,7:7:9:96,9,0	./.:.:.:.:.	0/0:6,0:6:9:0,9,89	0/0:7,0:7:9:0,9,89	0/0:3,0:3:6:0,6,61	./.:.:.:.:.	./.:.:.:.:.	./.:.:.:.:.	./.:.:.:.:.	0/0:2,0:2:6:0,6,54	0/0:4,0:4:3:0,3,29	1/1:0,4:4:6:63,6,0	1/1:0,2:2:6:63,6,0	0/0:6,0:6:3:0,3,29	0/0:6,0:6:12:0,12,122	./.:.:.:.:.	./.:.:.:.:.	./.:.:.:.:.	./.:.:.:.:.	0/0:1,0:1:3:0,3,31	./.:.:.:.:.	./.:.:.:.:.	./.:.:.:.:.	./.:.:.:.:.	0/0:4,0:4:3:0,3,33	./.:.:.:.:.	./.:.:.:.:.	./.:.:.:.:.	0/0:1,0:1:3:0,3,32	./.:.:.:.:.	1/1:0,6:6:9:89,9,0	./.:.:.:.:.	1/1:0,9:9:12:118,12,0	./.:.:.:.:.	1/1:0,10:10:24:251,24,0	0/0:1,0:1:3:0,3,31	./.:.:.:.:.	0/0:2,0:2:6:0,6,60	0/0:2,0:2:6:0,6,59	0/0:2,0:2:6:0,6,59	0/0:1,0:1:3:0,3,33	./.:.:.:.:.	0/0:2,0:2:3:0,3,30	0/0:1,0:1:3:0,3,29	0/0:2,0:2:6:0,6,65	0/0:5,0:5:9:0,9,91	0/0:1,0:1:3:0,3,32	0/0:3,0:3:6:0,6,61	0/0:1,0:1:3:0,3,32	./.:.:.:.:.	./.:.:.:.:.	./.:.:.:.:.	0/0:4,0:4:3:0,3,32	./.:.:.:.:.	./.:.:.:.:.	0/0:2,0:2:6:0,6,64	./.:.:.:.:.	./.:.:.:.:.	1/1:0,3:3:6:63,6,0	0/0:4,0:4:6:0,6,57	0/0:3,0:3:9:0,9,89	0/0:1,0:1:3:0,3,29	0/0:4,0:4:6:0,6,61	1/1:0,2:2:6:59,6,0	1/1:0,1:1:3:32,3,0	0/0:2,0:2:6:0,6,63	0/0:1,0:1:3:0,3,30	./.:.:.:.:.	1/1:0,4:4:3:34,3,0	./.:.:.:.:.	./.:.:.:.:.	0/0:2,0:2:6:0,6,61	1/1:0,1:1:3:32,3,0	1/1:0,1:1:3:32,3,0	0/0:1,0:1:3:0,3,30	./.:.:.:.:.	./.:.:.:.:.	0/0:1,0:1:3:0,3,32	0/0:1,0:1:3:0,3,29	1/1:0,2:2:3:26,3,0	./.:.:.:.:.	0/0:3,0:3:9:0,9,89	./.:.:.:.:.	0/0:1,0:1:3:0,3,30	./.:.:.:.:.	1/1:0,2:2:6:63,6,0	0/0:1,0:1:3:0,3,31	0/0:1,0:1:3:0,3,30	./.:.:.:.:.	0/0:2,0:2:6:0,6,60	./.:.:.:.:.	./.:.:.:.:.	./.:.:.:.:.	./.:.:.:.:.	./.:.:.:.:.	./.:.:.:.:.	./.:.:.:.:.	./.:.:.:.:.	./.:.:.:.:.	./.:.:.:.:.	./.:.:.:.:.	0/0:2,0:2:3:0,3,26	0/0:5,0:5:6:0,6,63	0/0:3,0:3:9:0,9,90	0/0:2,0:2:6:0,6,59	./.:.:.:.:.	./.:.:.:.:.	0/0:3,0:3:6:0,6,60	./.:.:.:.:.	1/1:0,4:4:3:33,3,0	./.:.:.:.:.	0/0:1,0:1:3:0,3,32	./.:.:.:.:.	0/0:1,0:1:3:0,3,32	1/1:0,3:3:6:67,6,0	0/0:4,0:4:6:0,6,63	./.:.:.:.:.	./.:.:.:.:.	./.:.:.:.:.	./.:.:.:.:.	./.:.:.:.:.	./.:.:.:.:.	./.:.:.:.:.	1/1:0,1:1:3:28,3,0	0/0:21,0:21:30:0,30,334
chr0	3377986	.	G	A	393.52	.	AC=24;AF=0.156;AN=154;BaseQRankSum=-1.179;DP=308;Dels=0.00;FS=1.033;HaplotypeScore=0.1156;InbreedingCoeff=0.3097;MLEAC=20;MLEAF=0.130;MQ=32.42;MQ0=49;MQRankSum=-0.463;QD=12.69;ReadPosRankSum=0.403	GT:AD:DP:GQ:PL	0/0:8,0:8:12:0,12,134	0/0:18,0:18:24:0,24,256	0/0:3,0:3:3:0,3,31	0/0:10,0:10:18:0,18,193	1/1:0,3:3:9:97,9,0	0/0:1,0:1:3:0,3,33	./.:.:.:.:.	0/0:1,0:1:3:0,3,32	./.:.:.:.:.	0/0:4,0:4:6:0,6,69	./.:.:.:.:.	0/0:5,0:5:3:0,3,34	0/0:7,0:7:9:0,9,99	./.:.:.:.:.	0/0:13,0:13:27:0,27,292	0/0:3,0:3:3:0,3,32	1/1:2,1:3:3:32,3,0	./.:.:.:.:.	./.:.:.:.:.	./.:.:.:.:.	./.:.:.:.:.	./.:.:.:.:.	0/0:2,0:2:3:0,3,32	0/0:3,0:3:9:0,9,94	./.:.:.:.:.	0/0:2,0:2:3:0,3,32	0/0:8,0:8:9:0,9,97	0/0:2,0:2:3:0,3,32	./.:.:.:.:.	1/1:0,3:3:3:30,3,0	./.:.:.:.:.	./.:.:.:.:.	0/0:1,0:1:3:0,3,32	./.:.:.:.:.	0/0:1,0:1:3:0,3,32	0/0:1,0:1:3:0,3,32	0/0:4,0:4:9:0,9,101	./.:.:.:.:.	1/1:0,2:2:6:65,6,0	./.:.:.:.:.	./.:.:.:.:.	./.:.:.:.:.	0/0:7,0:7:12:0,12,124	0/0:2,0:2:3:0,3,35	./.:.:.:.:.	./.:.:.:.:.	0/0:6,0:6:6:0,6,65	./.:.:.:.:.	./.:.:.:.:.	./.:.:.:.:.	0/0:2,0:2:3:0,3,34	0/0:5,0:5:9:0,9,91	./.:.:.:.:.	0/0:1,0:1:3:0,3,32	./.:.:.:.:.	./.:.:.:.:.	0/0:3,0:3:6:0,6,64	0/0:2,0:2:3:0,3,33	./.:.:.:.:.	0/0:4,0:4:6:0,6,64	0/0:2,0:2:3:0,3,32	0/0:3,0:3:3:0,3,35	1/1:1,1:2:3:32,3,0	0/0:2,0:2:3:0,3,33	0/0:2,0:2:3:0,3,32	0/0:2,0:2:6:0,6,63	./.:.:.:.:.	0/0:3,0:3:6:0,6,62	./.:.:.:.:.	./.:.:.:.:.	0/0:3,0:3:6:0,6,66	./.:.:.:.:.	0/0:3,0:3:9:0,9,102	0/0:1,0:1:3:0,3,35	0/0:4,0:4:9:0,9,96	./.:.:.:.:.	./.:.:.:.:.	0/0:1,0:1:3:0,3,33	./.:.:.:.:.	./.:.:.:.:.	0/0:3,0:3:3:0,3,32	./.:.:.:.:.	0/0:2,0:2:3:0,3,32	./.:.:.:.:.	0/0:1,0:1:3:0,3,35	./.:.:.:.:.	1/1:0,1:1:3:32,3,0	./.:.:.:.:.	1/1:0,4:4:3:31,3,0	./.:.:.:.:.	1/1:1,1:2:3:33,3,0	0/0:2,0:2:3:0,3,33	0/0:4,0:4:9:0,9,100	./.:.:.:.:.	0/0:1,0:1:3:0,3,30	./.:.:.:.:.	./.:.:.:.:.	0/0:3,0:3:6:0,6,61	0/0:3,0:3:3:0,3,32	./.:.:.:.:.	./.:.:.:.:.	./.:.:.:.:.	0/0:2,0:2:3:0,3,32	0/0:4,0:4:6:0,6,67	0/0:2,0:2:6:0,6,65	0/0:7,0:7:9:0,9,103	./.:.:.:.:.	./.:.:.:.:.	./.:.:.:.:.	./.:.:.:.:.	0/0:2,0:2:3:0,3,34	./.:.:.:.:.	0/0:6,0:6:3:0,3,34	1/1:0,1:1:3:32,3,0	1/1:0,7:7:9:96,9,0	1/1:0,1:1:3:34,3,0	1/1:0,2:2:6:61,6,0	./.:.:.:.:.	0/0:3,0:3:3:0,3,33	0/0:5,0:5:9:0,9,98	0/0:5,0:5:3:0,3,31	./.:.:.:.:.	0/0:3,0:3:3:0,3,35	0/0:1,0:1:3:0,3,32	./.:.:.:.:.	./.:.:.:.:.	0/0:4,0:4:6:0,6,62	./.:.:.:.:.	./.:.:.:.:.	0/0:2,0:2:3:0,3,45	./.:.:.:.:.	./.:.:.:.:.	./.:.:.:.:.	0/0:2,0:2:6:0,6,63	0/0:2,0:2:3:0,3,45	0/0:1,0:1:3:0,3,32	0/0:18,0:18:39:0,39,438
chr0	3381395	.	T	C	3664.63	.	AC=68;AF=0.264;AN=258;BaseQRankSum=3.748;DP=775;Dels=0.00;FS=56.965;HaplotypeScore=0.1547;InbreedingCoeff=0.6767;MLEAC=58;MLEAF=0.225;MQ=52.12;MQ0=6;MQRankSum=-4.010;QD=17.96;ReadPosRankSum=0.774	GT:AD:DP:GQ:PL	0/0:37,0:37:99:0,111,1167	0/0:21,0:21:60:0,60,627	1/1:0,16:16:21:218,21,0	0/0:22,0:22:57:0,57,607	0/0:15,0:15:45:0,45,451	1/1:0,15:15:27:281,27,0	0/0:9,0:10:27:0,27,273	0/0:5,0:5:15:0,15,153	./.:.:.:.:.	0/0:6,0:6:18:0,18,182	0/0:5,0:5:15:0,15,156	1/1:0,7:7:12:125,12,0	1/1:0,20:20:42:448,42,0	0/0:2,0:2:6:0,6,61	0/0:18,0:18:51:0,51,525	0/0:17,0:17:48:0,48,506	0/0:11,0:11:33:0,33,329	0/0:2,0:2:6:0,6,61	1/1:0,5:5:9:95,9,0	0/0:6,0:6:18:0,18,180	1/1:0,2:2:6:63,6,0	0/0:9,0:9:21:0,21,243	0/0:15,0:15:45:0,45,464	0/1:5,4:9:72:72,0,127	1/1:0,5:5:9:97,9,0	0/0:11,0:11:30:0,30,306	0/0:10,0:10:30:0,30,306	0/0:6,0:6:18:0,18,192	0/0:2,0:2:6:0,6,63	0/0:6,0:6:18:0,18,191	0/0:6,0:6:18:0,18,186	0/0:3,0:3:9:0,9,98	1/1:0,12:12:30:327,30,0	0/0:1,0:1:3:0,3,31	0/0:12,0:12:36:0,36,372	0/0:5,0:5:15:0,15,152	0/0:17,0:17:51:0,51,504	0/0:7,0:7:18:0,18,193	0/0:9,0:9:27:0,27,281	0/0:2,0:2:6:0,6,59	0/0:8,0:8:24:0,24,252	0/0:9,0:9:27:0,27,273	1/1:0,11:11:18:178,18,0	1/1:0,11:11:30:314,30,0	1/1:0,13:13:30:316,30,0	1/1:0,15:15:33:349,33,0	1/1:0,8:8:15:154,15,0	1/1:0,4:4:9:89,9,0	0/0:3,0:3:9:0,9,96	0/0:7,0:7:15:0,15,182	0/0:1,0:1:3:0,3,31	0/0:4,0:4:12:0,12,126	0/0:5,0:5:15:0,15,147	1/1:0,4:4:6:63,6,0	0/0:4,0:4:12:0,12,121	0/0:6,0:6:18:0,18,180	0/0:4,0:4:12:0,12,117	0/0:10,0:10:21:0,21,255	0/0:5,0:5:15:0,15,158	0/0:5,0:5:15:0,15,156	0/0:2,0:2:6:0,6,63	0/0:1,0:1:3:0,3,31	0/0:7,0:7:21:0,21,213	0/0:2,0:2:6:0,6,63	0/0:4,0:4:12:0,12,122	0/0:7,0:7:21:0,21,210	0/0:1,0:1:3:0,3,32	0/0:2,0:2:6:0,6,61	0/0:5,0:5:9:0,9,120	./.:.:.:.:.	1/1:0,2:2:3:32,3,0	0/0:3,0:3:9:0,9,85	0/0:3,0:3:9:0,9,95	0/0:3,0:3:9:0,9,95	0/0:1,0:1:3:0,3,31	1/1:0,1:1:3:32,3,0	1/1:0,1:1:3:32,3,0	0/0:1,0:1:3:0,3,32	0/0:1,0:1:3:0,3,32	0/0:5,0:5:15:0,15,158	1/1:0,1:1:3:32,3,0	./.:.:.:.:.	1/1:0,1:1:3:32,3,0	0/0:7,0:7:21:0,21,211	1/1:0,2:2:3:30,3,0	1/1:0,3:3:3:32,3,0	0/0:3,0:3:9:0,9,95	0/0:4,0:4:12:0,12,120	0/0:2,0:2:6:0,6,61	0/0:9,0:9:27:0,27,287	0/0:3,0:3:9:0,9,89	1/1:0,5:5:9:97,9,0	0/0:1,0:1:3:0,3,31	0/0:1,0:1:3:0,3,30	0/0:4,0:4:9:0,9,102	0/0:6,0:6:18:0,18,175	0/0:6,0:6:18:0,18,185	1/1:0,3:3:6:64,6,0	./.:.:.:.:.	0/0:1,0:1:3:0,3,32	0/0:2,0:2:6:0,6,68	0/0:2,0:2:6:0,6,63	./.:.:.:.:.	0/0:5,0:5:15:0,15,155	0/0:3,0:3:9:0,9,96	0/0:5,0:5:15:0,15,155	1/1:0,2:2:6:64,6,0	0/0:7,0:7:21:0,21,207	0/0:8,0:8:24:0,24,248	0/0:10,0:10:27:0,27,290	0/1:1,1:2:23:26,0,23	0/0:8,0:8:24:0,24,250	0/0:6,0:6:18:0,18,187	./.:.:.:.:.	0/0:2,0:2:6:0,6,58	0/0:4,0:4:12:0,12,120	0/0:2,0:2:6:0,6,59	1/1:0,3:3:6:65,6,0	0/0:4,0:4:12:0,12,126	0/0:5,0:5:15:0,15,153	0/0:5,0:5:15:0,15,153	1/1:0,4:4:3:33,3,0	0/0:1,0:1:3:0,3,31	0/0:5,0:5:15:0,15,156	1/1:0,2:2:3:33,3,0	0/0:2,0:2:6:0,6,61	./.:.:.:.:.	0/0:4,0:4:12:0,12,124	0/0:1,0:1:3:0,3,32	1/1:0,4:4:9:106,9,0	1/1:0,1:1:3:32,3,0	0/0:4,0:4:6:0,6,89	./.:.:.:.:.	1/1:0,5:5:9:122,9,0	1/1:0,1:1:3:32,3,0	1/1:0,4:4:6:89,6,0	0/0:11,0:11:30:0,30,327
chr0	3381413	.	C	T	1752.43	.	AC=28;AF=0.109;AN=258;BaseQRankSum=1.943;DP=783;Dels=0.00;FS=3.551;HaplotypeScore=0.1408;InbreedingCoeff=0.5026;MLEAC=25;MLEAF=0.097;MQ=52.03;MQ0=6;MQRankSum=0.670;QD=23.68;ReadPosRankSum=1.707	GT:AD:DP:GQ:PL	0/0:35,0:35:99:0,105,1071	0/0:17,0:17:51:0,51,524	0/0:18,0:18:27:0,27,272	0/0:26,0:27:63:0,63,703	0/0:14,0:14:42:0,42,406	0/0:15,0:15:33:0,33,333	0/0:15,0:15:42:0,42,416	0/0:4,0:4:12:0,12,125	0/0:1,0:1:3:0,3,30	0/0:10,0:10:30:0,30,302	0/0:4,0:4:12:0,12,124	0/0:13,0:13:27:0,27,273	0/0:16,0:16:36:0,36,367	0/0:2,0:2:6:0,6,59	0/0:19,0:19:54:0,54,563	0/0:18,0:18:48:0,48,495	0/0:10,0:10:30:0,30,298	0/0:3,0:3:9:0,9,97	0/0:4,0:4:9:0,9,96	1/1:0,7:7:21:214,21,0	0/0:2,0:2:6:0,6,65	0/0:9,0:9:24:0,24,260	1/1:0,14:14:42:435,42,0	0/1:5,4:9:66:106,0,66	0/0:6,0:6:12:0,12,130	0/0:11,0:11:33:0,33,335	0/0:10,0:10:30:0,30,290	0/0:7,0:7:21:0,21,217	0/0:2,0:2:6:0,6,61	0/0:10,0:10:30:0,30,324	0/0:6,0:6:18:0,18,178	0/0:4,0:4:12:0,12,125	0/0:15,0:15:36:0,36,374	0/0:1,0:1:3:0,3,32	0/0:10,0:10:30:0,30,296	0/0:4,0:4:12:0,12,124	0/0:19,0:19:57:0,57,567	0/0:8,0:8:21:0,21,232	0/0:8,0:8:24:0,24,250	0/0:2,0:2:6:0,6,59	0/0:6,0:6:18:0,18,189	0/0:9,0:9:27:0,27,269	0/0:9,0:9:12:0,12,118	0/0:15,0:15:42:0,42,431	0/0:13,0:13:27:0,27,280	0/0:15,0:15:36:0,36,359	0/0:9,0:9:21:0,21,217	0/0:5,0:5:12:0,12,122	0/0:3,0:3:9:0,9,93	0/0:7,0:7:15:0,15,183	./.:.:.:.:.	0/0:3,0:3:9:0,9,87	0/0:5,0:5:15:0,15,146	0/0:3,0:3:6:0,6,61	1/1:0,3:3:9:96,9,0	0/0:6,0:6:18:0,18,178	0/0:4,0:4:12:0,12,115	0/0:9,0:9:18:0,18,226	0/0:4,0:4:12:0,12,125	1/1:0,6:6:18:187,18,0	0/0:1,0:1:3:0,3,30	0/0:1,0:1:3:0,3,33	0/0:6,0:6:18:0,18,176	0/0:3,0:3:9:0,9,88	0/0:2,0:2:6:0,6,60	0/0:9,0:9:27:0,27,275	0/0:1,0:1:3:0,3,30	0/0:4,0:4:9:0,9,103	0/0:5,0:5:9:0,9,119	./.:.:.:.:.	0/0:1,0:1:3:0,3,32	0/0:1,0:1:3:0,3,25	1/1:0,2:2:6:65,6,0	0/1:2,1:3:22:22,0,52	0/0:3,0:3:9:0,9,91	0/0:1,0:1:3:0,3,30	0/0:1,0:1:3:0,3,31	./.:.:.:.:.	0/0:1,0:1:3:0,3,32	0/0:4,0:4:12:0,12,123	0/0:1,0:1:3:0,3,30	./.:.:.:.:.	0/0:2,0:2:6:0,6,59	0/0:7,0:7:21:0,21,212	0/0:3,0:3:6:0,6,60	0/0:3,0:3:3:0,3,32	0/0:2,0:2:6:0,6,59	0/0:4,0:4:12:0,12,123	0/0:3,0:3:9:0,9,85	0/0:8,0:8:24:0,24,252	0/0:2,0:2:6:0,6,57	0/0:4,0:4:6:0,6,63	0/0:1,0:1:3:0,3,30	0/0:2,0:2:6:0,6,58	0/0:2,0:2:6:0,6,61	0/0:8,0:8:24:0,24,240	0/0:9,0:9:27:0,27,262	0/0:4,0:4:9:0,9,87	./.:.:.:.:.	0/0:2,0:2:6:0,6,63	0/0:1,0:1:3:0,3,32	0/0:2,0:2:6:0,6,60	./.:.:.:.:.	1/1:0,5:5:15:159,15,0	1/1:0,3:3:9:93,9,0	1/1:0,9:9:27:287,27,0	0/0:2,0:2:6:0,6,65	0/0:5,0:5:15:0,15,151	0/0:6,0:6:18:0,18,182	0/0:7,0:7:21:0,21,209	0/0:4,0:4:9:0,9,102	0/0:6,0:6:18:0,18,184	0/0:6,0:6:18:0,18,173	0/0:1,0:1:3:0,3,31	0/0:2,0:2:6:0,6,62	0/0:6,0:6:18:0,18,181	0/0:1,0:1:3:0,3,30	0/0:3,0:3:6:0,6,61	0/0:3,0:3:9:0,9,80	1/1:0,4:4:12:126,12,0	0/0:4,0:4:12:0,12,120	0/0:3,0:3:3:0,3,30	1/1:0,1:1:3:33,3,0	1/1:0,4:4:12:127,12,0	0/0:2,0:2:3:0,3,33	1/1:0,1:1:3:31,3,0	./.:.:.:.:.	0/0:3,0:3:9:0,9,96	1/1:0,3:3:9:91,9,0	0/0:4,0:4:9:0,9,104	0/0:1,0:1:3:0,3,30	0/0:4,0:4:3:0,3,45	./.:.:.:.:.	0/0:3,0:3:6:0,6,74	0/0:1,0:1:3:0,3,30	0/0:6,0:6:12:0,12,148	0/0:7,0:7:18:0,18,174
chr0	3381558	.	G	A	790.45	.	AC=15;AF=0.066;AN=228;BaseQRankSum=-0.642;DP=517;Dels=0.00;FS=1.469;HaplotypeScore=0.0936;InbreedingCoeff=0.3812;MLEAC=12;MLEAF=0.053;MQ=54.05;MQ0=1;MQRankSum=-1.248;QD=23.25;ReadPosRankSum=1.231	GT:AD:DP:GQ:PL	0/0:11,0:11:24:0,24,273	0/0:15,0:15:45:0,45,465	0/0:8,0:8:18:0,18,210	0/0:16,0:16:45:0,45,482	0/0:2,0:2:6:0,6,64	0/0:10,0:10:30:0,30,299	0/0:7,0:7:21:0,21,215	0/0:2,0:2:6:0,6,62	0/0:5,0:5:15:0,15,162	0/0:7,0:7:21:0,21,210	0/0:1,0:1:3:0,3,31	0/0:12,0:12:30:0,30,316	1/1:0,12:12:36:362,36,0	./.:.:.:.:.	0/0:7,0:7:21:0,21,221	0/0:9,0:9:27:0,27,291	0/0:8,0:8:21:0,21,223	0/0:2,0:2:6:0,6,62	0/0:6,0:6:18:0,18,188	0/0:6,0:6:15:0,15,147	0/0:7,0:7:21:0,21,218	0/0:10,0:10:21:0,21,263	0/0:4,0:4:12:0,12,121	0/0:9,0:9:24:0,24,257	1/1:0,2:2:6:63,6,0	0/0:9,0:9:27:0,27,280	0/0:3,0:3:9:0,9,95	0/0:3,0:3:9:0,9,99	0/0:3,0:3:9:0,9,92	0/0:8,0:8:21:0,21,237	0/0:8,0:8:24:0,24,242	0/0:5,0:5:15:0,15,164	1/1:0,7:7:21:213,21,0	./.:.:.:.:.	0/0:6,0:6:18:0,18,188	0/0:4,0:4:12:0,12,130	0/0:7,0:7:18:0,18,198	0/0:8,0:8:24:0,24,248	0/0:12,0:12:33:0,33,342	./.:.:.:.:.	0/0:3,0:3:9:0,9,81	0/0:9,0:9:27:0,27,285	0/0:6,0:6:18:0,18,176	0/0:3,0:3:9:0,9,93	0/0:4,0:4:12:0,12,122	0/0:12,0:12:30:0,30,326	0/0:14,0:14:39:0,39,400	0/0:3,0:3:9:0,9,98	0/0:3,0:3:9:0,9,93	0/0:2,0:2:6:0,6,64	./.:.:.:.:.	./.:.:.:.:.	./.:.:.:.:.	1/1:0,3:3:9:92,9,0	0/0:2,0:2:6:0,6,53	0/0:7,0:7:21:0,21,225	0/0:1,0:1:3:0,3,32	0/0:5,0:5:15:0,15,160	0/0:2,0:2:6:0,6,63	0/0:4,0:4:12:0,12,126	0/0:2,0:2:6:0,6,62	./.:.:.:.:.	0/0:1,0:1:3:0,3,31	0/0:6,0:6:18:0,18,184	./.:.:.:.:.	0/0:1,0:1:3:0,3,30	0/0:1,0:1:3:0,3,33	0/0:8,0:8:15:0,15,187	./.:.:.:.:.	0/0:2,0:2:6:0,6,63	./.:.:.:.:.	0/0:2,0:2:6:0,6,55	./.:.:.:.:.	./.:.:.:.:.	0/0:1,0:1:3:0,3,32	./.:.:.:.:.	0/0:4,0:4:12:0,12,111	./.:.:.:.:.	0/0:3,0:3:9:0,9,92	0/0:3,0:3:9:0,9,89	0/0:2,0:2:6:0,6,65	./.:.:.:.:.	0/0:1,0:1:3:0,3,34	0/0:1,0:1:3:0,3,32	0/0:3,0:3:9:0,9,90	0/1:1,1:2:25:26,0,25	./.:.:.:.:.	0/0:7,0:7:21:0,21,208	0/0:3,0:3:9:0,9,94	0/0:1,0:1:3:0,3,29	./.:.:.:.:.	1/1:0,3:3:9:90,9,0	0/0:1,0:1:3:0,3,31	./.:.:.:.:.	0/0:1,0:1:3:0,3,31	0/0:5,0:5:15:0,15,155	0/0:5,0:5:15:0,15,153	1/1:0,1:1:3:32,3,0	./.:.:.:.:.	0/0:2,0:2:6:0,6,59	0/0:7,0:7:21:0,21,211	0/0:3,0:3:9:0,9,92	./.:.:.:.:.	0/0:2,0:2:6:0,6,56	0/0:3,0:3:9:0,9,93	0/0:3,0:3:9:0,9,89	0/0:2,0:2:6:0,6,62	0/0:4,0:4:12:0,12,128	0/0:4,0:4:12:0,12,134	0/0:3,0:3:9:0,9,92	1/1:0,4:4:9:109,9,0	0/0:4,0:4:12:0,12,134	0/0:3,0:3:9:0,9,92	0/0:4,0:4:9:0,9,109	0/0:2,0:2:6:0,6,61	0/0:2,0:2:6:0,6,59	0/0:5,0:5:15:0,15,156	0/0:5,0:5:15:0,15,142	0/0:1,0:1:3:0,3,29	./.:.:.:.:.	0/0:2,0:2:6:0,6,61	0/0:2,0:2:6:0,6,62	0/0:2,0:2:6:0,6,63	0/0:4,0:4:12:0,12,128	0/0:2,0:2:6:0,6,61	0/0:1,0:1:3:0,3,29	0/0:2,0:2:6:0,6,63	0/0:3,0:3:9:0,9,86	0/0:1,0:1:3:0,3,32	./.:.:.:.:.	0/0:2,0:2:6:0,6,62	0/0:1,0:1:3:0,3,31	0/0:2,0:2:3:0,3,45	0/0:4,0:4:6:0,6,89	./.:.:.:.:.	0/0:4,0:4:12:0,12,115	0/0:7,0:7:18:0,18,204
chr0	3381727	.	C	T	1454.02	.	AC=49;AF=0.292;AN=168;BaseQRankSum=-3.994;DP=336;Dels=0.00;FS=9.997;HaplotypeScore=0.2117;InbreedingCoeff=0.5727;MLEAC=42;MLEAF=0.250;MQ=55.90;MQ0=4;MQRankSum=1.758;QD=18.41;ReadPosRankSum=1.902	GT:AD:DP:GQ:PL	0/0:8,0:8:24:0,24,266	0/0:5,0:5:9:0,9,110	0/0:6,0:6:18:0,18,177	1/1:0,8:10:21:228,21,0	0/0:6,0:6:18:0,18,187	0/0:3,0:3:6:0,6,79	0/0:2,0:2:6:0,6,64	1/1:0,2:2:6:63,6,0	0/1:1,1:2:20:20,0,21	1/1:0,5:5:9:105,9,0	1/1:0,6:6:15:153,15,0	0/0:4,0:4:12:0,12,127	0/0:2,0:2:6:0,6,66	0/0:1,0:1:3:0,3,32	0/0:3,0:3:9:0,9,97	1/1:0,4:5:12:115,12,0	0/0:3,0:3:6:0,6,76	0/0:4,0:4:12:0,12,124	0/0:5,0:5:12:0,12,144	./.:.:.:.:.	0/0:5,0:5:15:0,15,163	0/0:3,0:3:9:0,9,85	1/1:0,3:3:6:56,6,0	0/1:3,2:5:46:46,0,82	0/0:9,0:9:27:0,27,285	0/0:9,0:9:18:0,18,217	1/1:0,3:3:9:95,9,0	0/0:3,0:3:9:0,9,101	0/0:5,0:5:15:0,15,153	0/0:6,0:6:15:0,15,170	0/0:9,0:9:24:0,24,260	0/0:1,0:1:3:0,3,31	0/0:10,0:10:30:0,30,293	1/1:0,1:1:3:30,3,0	./.:.:.:.:.	1/1:0,2:2:6:61,6,0	0/0:7,0:7:21:0,21,225	1/1:0,2:2:3:30,3,0	0/0:2,0:2:6:0,6,63	1/1:0,2:2:6:65,6,0	0/0:3,0:3:9:0,9,100	./.:.:.:.:.	0/0:13,0:13:30:0,30,331	0/0:2,0:2:6:0,6,65	0/0:4,0:4:9:0,9,112	0/0:8,0:8:18:0,18,217	0/0:2,0:2:6:0,6,54	0/1:5,1:6:11:11,0,143	./.:.:.:.:.	0/0:4,0:4:6:0,6,89	./.:.:.:.:.	1/1:0,1:1:3:30,3,0	./.:.:.:.:.	./.:.:.:.:.	1/1:0,1:1:3:31,3,0	0/0:15,0:15:45:0,45,469	./.:.:.:.:.	./.:.:.:.:.	1/1:0,1:1:3:32,3,0	1/1:0,3:3:9:92,9,0	./.:.:.:.:.	./.:.:.:.:.	0/0:1,0:1:3:0,3,32	0/0:2,0:2:6:0,6,63	0/0:1,1:2:3:0,3,32	./.:.:.:.:.	0/0:3,0:3:6:0,6,61	1/1:0,1:1:3:30,3,0	./.:.:.:.:.	0/0:5,0:5:15:0,15,159	./.:.:.:.:.	./.:.:.:.:.	./.:.:.:.:.	./.:.:.:.:.	0/0:1,0:1:3:0,3,33	./.:.:.:.:.	./.:.:.:.:.	0/0:1,0:1:3:0,3,31	./.:.:.:.:.	./.:.:.:.:.	0/0:2,0:2:6:0,6,63	./.:.:.:.:.	0/0:4,0:4:12:0,12,134	./.:.:.:.:.	./.:.:.:.:.	0/0:6,0:6:18:0,18,198	./.:.:.:.:.	0/0:9,0:9:27:0,27,291	0/0:1,0:1:3:0,3,33	1/1:0,2:2:6:64,6,0	./.:.:.:.:.	./.:.:.:.:.	./.:.:.:.:.	./.:.:.:.:.	0/0:2,0:2:6:0,6,61	0/0:5,0:5:15:0,15,159	0/0:5,0:5:15:0,15,151	./.:.:.:.:.	./.:.:.:.:.	./.:.:.:.:.	1/1:0,4:4:9:95,9,0	./.:.:.:.:.	./.:.:.:.:.	1/1:0,2:2:6:59,6,0	./.:.:.:.:.	./.:.:.:.:.	0/0:1,0:1:3:0,3,30	0/0:4,0:4:6:0,6,89	./.:.:.:.:.	0/0:3,0:3:9:0,9,93	./.:.:.:.:.	./.:.:.:.:.	1/1:0,3:3:9:93,9,0	./.:.:.:.:.	./.:.:.:.:.	./.:.:.:.:.	./.:.:.:.:.	./.:.:.:.:.	0/0:3,0:3:9:0,9,93	./.:.:.:.:.	./.:.:.:.:.	./.:.:.:.:.	1/1:0,2:2:6:56,6,0	./.:.:.:.:.	0/0:2,0:2:6:0,6,65	1/1:0,3:4:9:92,9,0	./.:.:.:.:.	0/0:2,0:2:6:0,6,63	1/1:0,1:1:3:31,3,0	./.:.:.:.:.	./.:.:.:.:.	./.:.:.:.:.	0/0:5,0:6:9:0,9,108	./.:.:.:.:.	0/0:2,0:2:3:0,3,45	0/0:2,0:2:3:0,3,45	0/0:4,0:4:9:0,9,100
chr0	3383566	.	C	T	6665.45	.	AC=65;AF=0.252;AN=258;BaseQRankSum=-8.253;DP=915;Dels=0.00;FS=5.472;HaplotypeScore=0.1237;InbreedingCoeff=0.7139;MLEAC=63;MLEAF=0.244;MQ=59.68;MQ0=0;MQRankSum=1.194;QD=25.34;ReadPosRankSum=-0.967	GT:AD:DP:GQ:PL	0/0:50,0:50:99:0,150,1559	0/0:10,0:10:30:0,30,314	1/1:0,12:12:36:362,36,0	0/0:30,0:30:87:0,87,929	0/0:17,0:17:45:0,45,503	1/1:0,13:13:39:372,39,0	0/0:15,0:15:45:0,45,464	0/0:4,0:4:12:0,12,128	./.:.:.:.:.	0/0:14,0:14:42:0,42,428	0/0:6,0:6:18:0,18,195	1/1:0,12:12:36:355,36,0	1/1:0,18:18:45:497,45,0	./.:.:.:.:.	0/0:10,0:10:30:0,30,316	0/0:19,0:19:57:0,57,588	0/0:15,0:15:42:0,42,452	0/0:2,0:2:6:0,6,65	1/1:0,9:9:27:271,27,0	0/0:11,0:11:33:0,33,339	1/1:0,4:4:12:130,12,0	0/0:17,0:17:42:0,42,465	0/0:21,0:21:60:0,60,647	0/1:8,11:19:99:274,0,197	1/1:0,1:1:3:35,3,0	0/0:20,0:20:60:0,60,638	0/0:11,0:11:33:0,33,349	0/0:4,0:4:12:0,12,133	0/0:2,0:2:6:0,6,65	0/0:29,0:29:81:0,81,880	0/0:4,0:4:12:0,12,134	0/0:6,0:6:18:0,18,189	1/1:0,18:18:54:523,54,0	./.:.:.:.:.	0/0:14,0:14:33:0,33,386	0/0:2,0:2:6:0,6,67	0/0:16,0:16:48:0,48,482	0/0:13,0:13:36:0,36,397	0/0:18,0:18:51:0,51,537	0/0:1,0:1:3:0,3,22	0/0:3,0:3:9:0,9,104	0/0:13,0:13:36:0,36,397	1/1:0,15:15:42:448,42,0	1/1:0,11:11:33:336,33,0	1/1:0,20:20:51:550,51,0	1/1:0,14:14:39:407,39,0	1/1:0,14:14:42:429,42,0	0/1:1,9:10:3:248,0,3	0/0:1,0:1:3:0,3,34	0/0:1,0:1:3:0,3,31	0/0:2,0:2:6:0,6,61	0/0:3,0:3:9:0,9,96	0/0:5,0:5:15:0,15,155	./.:.:.:.:.	0/0:4,0:4:12:0,12,125	0/0:5,0:5:15:0,15,161	0/0:6,0:6:18:0,18,185	0/0:7,0:7:21:0,21,225	0/0:1,0:1:3:0,3,32	0/0:3,0:3:9:0,9,91	./.:.:.:.:.	0/0:6,0:6:18:0,18,189	0/0:10,0:10:27:0,27,296	0/0:1,0:1:3:0,3,31	0/0:9,0:9:21:0,21,249	0/0:3,0:3:9:0,9,98	0/0:5,0:5:9:0,9,111	0/0:2,0:2:6:0,6,61	0/0:6,0:6:18:0,18,189	0/0:1,0:1:3:0,3,32	1/1:0,2:2:6:62,6,0	0/0:2,0:2:6:0,6,61	0/0:2,0:2:6:0,6,61	0/0:2,0:2:6:0,6,63	0/0:4,0:4:9:0,9,107	1/1:0,2:2:6:59,6,0	1/1:0,4:4:12:116,12,0	0/0:4,0:4:9:0,9,92	0/0:3,0:3:9:0,9,94	0/0:8,0:8:18:0,18,201	1/1:0,2:2:6:62,6,0	1/1:0,1:1:3:30,3,0	1/1:0,5:5:15:161,15,0	0/0:1,0:1:3:0,3,33	1/1:0,3:3:9:89,9,0	1/1:0,3:3:9:92,9,0	0/0:7,0:7:18:0,18,203	0/0:3,0:3:9:0,9,97	0/0:4,0:4:12:0,12,126	0/0:3,0:3:9:0,9,93	0/0:1,0:1:3:0,3,32	1/1:0,4:4:12:124,12,0	0/0:4,0:4:12:0,12,123	0/0:1,0:1:3:0,3,32	0/0:1,0:1:3:0,3,31	0/0:2,0:2:6:0,6,68	0/0:8,0:8:24:0,24,256	1/1:0,5:5:15:153,15,0	0/0:5,0:5:15:0,15,155	0/0:2,0:2:6:0,6,59	0/0:4,0:4:12:0,12,113	0/0:2,0:2:6:0,6,63	0/0:3,0:3:9:0,9,91	0/0:2,0:2:6:0,6,64	0/0:4,0:4:12:0,12,126	0/0:4,0:4:12:0,12,123	1/1:0,2:2:6:65,6,0	0/0:7,0:7:21:0,21,221	0/0:1,0:1:3:0,3,34	0/0:5,0:5:15:0,15,155	0/1:3,4:7:70:94,0,70	0/0:1,0:1:3:0,3,34	0/0:2,0:2:6:0,6,62	0/0:7,0:7:21:0,21,221	0/0:3,0:3:9:0,9,95	0/0:5,0:5:15:0,15,158	0/0:8,0:8:24:0,24,250	1/1:0,5:5:15:148,15,0	0/0:5,0:5:15:0,15,153	0/0:4,0:4:9:0,9,110	0/0:3,0:3:9:0,9,93	1/1:0,4:4:12:117,12,0	0/0:6,0:6:18:0,18,188	0/0:5,0:5:15:0,15,157	1/1:0,2:2:6:57,6,0	0/0:4,0:4:12:0,12,122	1/1:0,7:7:21:210,21,0	0/0:2,0:2:6:0,6,63	0/0:3,0:3:9:0,9,90	./.:.:.:.:.	./.:.:.:.:.	0/0:4,0:4:6:0,6,89	./.:.:.:.:.	1/1:0,3:3:9:83,9,0	1/1:0,6:6:9:134,9,0	1/1:0,6:6:9:119,9,0	0/0:13,0:13:39:0,39,428
chr0	3383594	.	G	C	6936.67	.	AC=66;AF=0.256;AN=258;BaseQRankSum=1.330;DP=943;Dels=0.00;FS=1.501;HaplotypeScore=0.1316;InbreedingCoeff=0.7346;MLEAC=63;MLEAF=0.244;MQ=59.68;MQ0=0;MQRankSum=0.643;QD=25.69;ReadPosRankSum=0.797	GT:AD:DP:GQ:PL	0/0:49,0:49:99:0,147,1584	0/0:11,0:11:33:0,33,351	1/1:0,16:16:48:509,48,0	0/0:39,0:39:99:0,111,1177	0/0:22,0:22:57:0,57,640	1/1:0,15:15:45:464,45,0	0/0:13,0:13:39:0,39,410	0/0:4,0:4:12:0,12,124	0/0:1,0:1:3:0,3,34	0/0:16,0:16:48:0,48,500	0/0:5,0:5:15:0,15,161	1/1:0,11:11:30:318,30,0	1/1:0,19:19:45:534,45,0	./.:.:.:.:.	0/0:15,0:15:45:0,45,481	0/0:19,0:19:57:0,57,596	0/0:12,0:12:36:0,36,378	0/0:2,0:2:6:0,6,61	1/1:0,7:7:18:199,18,0	0/0:9,0:9:27:0,27,280	1/1:0,3:3:9:95,9,0	0/0:16,0:16:39:0,39,446	0/0:19,0:19:54:0,54,573	0/1:14,10:24:99:249,0,377	1/1:0,1:1:3:34,3,0	0/0:22,0:22:66:0,66,694	0/0:10,0:10:30:0,30,312	0/0:3,0:3:9:0,9,100	0/0:2,0:2:6:0,6,63	0/0:23,0:23:63:0,63,687	0/0:4,0:4:12:0,12,130	0/0:3,0:3:9:0,9,97	1/1:0,23:23:69:739,69,0	./.:.:.:.:.	0/0:13,0:13:33:0,33,376	0/0:3,0:3:9:0,9,95	0/0:18,0:18:54:0,54,568	0/0:12,0:12:36:0,36,378	0/0:16,0:16:48:0,48,493	0/0:3,0:3:9:0,9,97	0/0:2,0:2:6:0,6,63	0/0:16,0:16:42:0,42,458	1/1:0,16:16:48:498,48,0	1/1:0,10:10:30:317,30,0	1/1:0,20:20:51:577,51,0	1/1:0,15:15:36:422,36,0	1/1:0,14:14:39:434,39,0	1/1:1,6:7:15:163,15,0	0/0:1,0:1:3:0,3,31	0/0:6,0:6:18:0,18,194	0/0:2,0:2:6:0,6,65	0/0:5,0:5:15:0,15,154	0/0:10,0:10:30:0,30,323	./.:.:.:.:.	0/0:5,0:5:15:0,15,164	0/0:6,0:6:18:0,18,189	0/0:8,0:8:24:0,24,247	0/0:7,0:7:21:0,21,214	0/0:2,0:2:6:0,6,65	0/0:4,0:4:12:0,12,122	./.:.:.:.:.	0/0:6,0:6:18:0,18,186	0/0:13,0:13:36:0,36,386	0/0:2,0:2:6:0,6,61	0/0:6,0:6:18:0,18,194	0/0:2,0:2:6:0,6,62	0/0:4,0:4:12:0,12,126	0/0:5,0:5:15:0,15,157	0/0:4,0:4:12:0,12,121	0/0:1,0:1:3:0,3,32	1/1:0,1:1:3:32,3,0	0/0:3,0:3:9:0,9,92	0/0:3,0:3:9:0,9,96	0/0:2,0:2:6:0,6,59	0/0:4,0:4:9:0,9,105	1/1:0,2:2:6:66,6,0	1/1:0,4:4:12:124,12,0	0/0:2,0:2:6:0,6,61	0/0:3,0:3:9:0,9,99	0/0:7,0:7:18:0,18,202	1/1:0,1:1:3:32,3,0	1/1:0,1:1:3:33,3,0	1/1:0,4:4:12:132,12,0	0/0:1,0:1:3:0,3,32	1/1:0,5:5:15:158,15,0	1/1:0,2:2:6:63,6,0	0/0:4,0:4:9:0,9,110	0/0:3,0:3:9:0,9,90	0/0:4,0:4:12:0,12,132	0/0:1,0:1:3:0,3,32	0/0:2,0:2:6:0,6,61	1/1:0,4:4:12:129,12,0	0/0:2,0:2:6:0,6,64	0/0:2,0:2:6:0,6,65	./.:.:.:.:.	0/0:2,0:2:6:0,6,63	0/0:5,0:5:12:0,12,115	1/1:0,5:5:15:156,15,0	0/0:4,0:4:12:0,12,123	0/0:2,0:2:6:0,6,63	0/0:4,0:4:12:0,12,127	0/0:3,0:3:9:0,9,97	0/0:3,0:3:9:0,9,93	0/0:1,0:1:3:0,3,32	0/0:3,0:3:9:0,9,97	0/0:4,0:4:12:0,12,130	1/1:0,2:2:6:65,6,0	0/0:9,0:9:27:0,27,284	0/0:1,0:1:3:0,3,32	0/0:5,0:5:15:0,15,154	0/1:4,3:7:74:74,0,108	0/0:1,0:1:3:0,3,32	0/0:3,0:3:9:0,9,92	0/0:5,0:5:15:0,15,159	0/0:4,0:4:12:0,12,125	0/0:5,0:5:15:0,15,153	0/0:9,0:9:27:0,27,281	1/1:0,5:5:15:156,15,0	0/0:5,0:5:15:0,15,156	0/0:3,0:3:6:0,6,76	0/0:3,0:3:9:0,9,94	1/1:0,4:4:12:132,12,0	0/0:8,0:8:24:0,24,250	0/0:2,0:2:6:0,6,61	1/1:0,2:2:6:64,6,0	0/0:5,0:5:15:0,15,158	1/1:0,6:6:18:187,18,0	0/0:4,0:4:12:0,12,131	0/0:7,0:7:21:0,21,221	./.:.:.:.:.	./.:.:.:.:.	0/0:6,0:6:9:0,9,134	./.:.:.:.:.	1/1:0,3:3:9:92,9,0	1/1:0,5:5:9:119,9,0	1/1:0,6:6:9:122,9,0	0/0:13,0:13:39:0,39,421
chr0	3383660	.	A	G	5774.35	.	AC=69;AF=0.270;AN=256;BaseQRankSum=3.889;DP=819;Dels=0.00;FS=8.277;HaplotypeScore=0.0772;InbreedingCoeff=0.6672;MLEAC=63;MLEAF=0.246;MQ=59.70;MQ0=0;MQRankSum=0.101;QD=25.44;ReadPosRankSum=-0.438	GT:AD:DP:GQ:PL	0/0:52,0:52:99:0,156,1719	0/0:19,0:19:57:0,57,581	1/1:0,21:21:63:670,63,0	0/0:27,0:27:81:0,81,824	0/0:25,0:25:72:0,72,763	1/1:0,8:8:24:247,24,0	0/0:9,0:9:27:0,27,281	0/0:4,0:4:12:0,12,126	0/1:1,1:2:25:26,0,25	0/0:17,0:17:51:0,51,527	0/0:1,0:1:3:0,3,32	1/1:0,11:11:30:337,30,0	1/1:0,6:6:18:194,18,0	0/0:2,0:2:6:0,6,61	0/0:11,0:11:33:0,33,339	0/0:19,0:19:57:0,57,581	0/0:8,0:8:24:0,24,247	0/0:3,0:3:9:0,9,94	1/1:0,6:6:15:174,15,0	0/0:13,0:13:39:0,39,393	1/1:0,2:2:6:65,6,0	0/0:12,0:12:33:0,33,357	0/0:12,0:12:33:0,33,354	0/1:14,6:20:99:117,0,360	1/1:0,2:2:6:64,6,0	0/0:20,0:20:60:0,60,631	0/0:16,0:16:48:0,48,494	0/0:6,0:6:18:0,18,192	0/0:2,0:2:6:0,6,64	0/0:14,0:14:42:0,42,449	0/0:2,0:2:6:0,6,66	0/0:5,0:5:15:0,15,158	1/1:0,24:24:69:727,69,0	0/0:1,0:1:3:0,3,31	0/0:15,0:15:45:0,45,469	0/0:2,0:2:6:0,6,64	0/0:15,0:15:45:0,45,456	0/0:8,0:8:18:0,18,214	0/0:5,0:5:15:0,15,151	0/0:2,0:2:6:0,6,63	0/0:1,0:1:3:0,3,33	0/0:15,0:15:45:0,45,469	1/1:0,14:14:42:445,42,0	1/1:0,12:12:36:379,36,0	1/1:0,13:13:33:374,33,0	1/1:0,14:14:42:440,42,0	1/1:0,13:13:39:416,39,0	1/1:0,2:2:6:63,6,0	./.:.:.:.:.	0/0:7,0:7:21:0,21,218	0/0:2,0:2:6:0,6,63	0/0:3,0:3:9:0,9,90	0/0:7,0:7:21:0,21,222	./.:.:.:.:.	0/0:7,0:7:21:0,21,216	0/0:1,0:1:3:0,3,32	0/0:5,0:5:15:0,15,156	0/0:1,0:1:3:0,3,31	0/0:2,0:2:6:0,6,59	0/0:6,0:6:18:0,18,187	0/0:1,0:1:3:0,3,30	0/0:4,0:4:12:0,12,125	0/0:10,0:10:30:0,30,316	0/0:3,0:3:9:0,9,89	0/0:5,0:5:15:0,15,158	0/0:4,0:4:12:0,12,126	0/0:4,0:4:12:0,12,128	0/0:5,0:5:15:0,15,150	0/0:5,0:5:15:0,15,149	0/0:1,0:1:3:0,3,31	1/1:0,2:2:6:65,6,0	0/0:2,0:2:6:0,6,65	0/0:2,0:2:6:0,6,64	./.:.:.:.:.	0/0:8,0:8:24:0,24,249	1/1:0,1:1:3:33,3,0	1/1:0,1:1:3:32,3,0	0/0:1,0:1:3:0,3,32	./.:.:.:.:.	0/0:6,0:6:18:0,18,186	./.:.:.:.:.	1/1:0,3:3:9:97,9,0	1/1:0,6:6:18:201,18,0	0/0:1,0:1:3:0,3,31	1/1:0,5:5:15:152,15,0	1/1:0,1:1:3:33,3,0	0/0:2,0:2:6:0,6,57	0/0:5,0:5:15:0,15,150	0/0:3,0:3:9:0,9,89	0/0:2,0:2:6:0,6,69	0/0:3,0:3:9:0,9,96	1/1:0,1:1:3:30,3,0	0/0:3,0:3:9:0,9,89	0/0:2,0:2:6:0,6,63	0/0:3,0:3:9:0,9,92	0/0:3,0:3:9:0,9,95	0/0:4,0:4:12:0,12,130	1/1:0,3:3:9:98,9,0	./.:.:.:.:.	0/0:2,0:2:6:0,6,65	0/1:4,1:5:18:18,0,111	0/0:2,0:2:6:0,6,63	./.:.:.:.:.	./.:.:.:.:.	0/0:2,0:2:6:0,6,62	0/0:3,0:3:9:0,9,92	1/1:0,4:4:12:126,12,0	0/0:4,0:4:12:0,12,124	0/0:1,0:1:3:0,3,32	0/0:4,0:4:12:0,12,118	0/0:2,0:2:6:0,6,62	0/0:1,0:1:3:0,3,32	0/0:5,0:5:15:0,15,153	0/0:4,0:4:12:0,12,134	0/0:3,0:3:9:0,9,92	0/0:4,0:4:12:0,12,121	0/0:4,0:4:12:0,12,122	1/1:0,3:3:9:93,9,0	0/0:2,0:2:6:0,6,64	0/0:2,0:2:6:0,6,62	0/0:7,0:7:21:0,21,224	1/1:0,1:1:3:32,3,0	0/0:5,0:5:15:0,15,157	0/0:2,0:2:6:0,6,59	./.:.:.:.:.	0/0:3,0:3:9:0,9,96	1/1:0,6:6:18:187,18,0	0/0:6,0:6:15:0,15,172	0/0:3,0:3:9:0,9,97	1/1:0,2:2:3:45,3,0	1/1:0,2:2:3:45,3,0	0/0:6,0:6:9:0,9,134	1/1:0,2:2:3:45,3,0	1/1:0,3:3:9:97,9,0	1/1:0,2:2:3:45,3,0	1/1:0,4:4:6:89,6,0	0/0:19,0:19:57:0,57,653
chr0	3388668	.	G	A	5178.17	.	AC=38;AF=0.152;AN=250;BaseQRankSum=0.939;DP=1017;Dels=0.00;FS=2.079;HaplotypeScore=0.2399;InbreedingCoeff=0.6273;MLEAC=35;MLEAF=0.140;MQ=59.82;MQ0=0;MQRankSum=-0.439;QD=28.30;ReadPosRankSum=-0.954	GT:AD:DP:GQ:PL	1/1:0,64:64:99:1981,192,0	0/0:25,0:25:63:0,63,686	0/0:20,0:20:51:0,51,547	0/0:54,0:54:99:0,162,1630	0/0:14,0:14:39:0,39,414	0/0:20,0:20:54:0,54,540	0/0:24,0:24:69:0,69,713	0/0:2,0:2:6:0,6,63	0/0:1,0:1:3:0,3,32	0/0:23,0:23:63:0,63,665	0/0:5,0:5:15:0,15,155	0/0:16,0:16:42:0,42,448	0/0:13,0:13:36:0,36,373	0/1:1,2:3:23:54,0,23	0/0:19,0:20:54:0,54,539	0/0:19,0:19:57:0,57,567	0/0:16,0:16:45:0,45,476	./.:.:.:.:.	1/1:0,9:9:27:270,27,0	0/0:13,0:13:36:0,36,384	1/1:0,3:3:9:94,9,0	1/1:0,20:20:60:621,60,0	0/0:19,0:19:57:0,57,568	0/0:31,0:31:84:0,84,871	0/0:2,0:2:6:0,6,59	1/1:0,8:8:24:242,24,0	0/0:14,0:14:36:0,36,369	0/0:7,0:7:18:0,18,175	./.:.:.:.:.	0/0:22,0:22:66:0,66,694	0/0:5,0:5:15:0,15,154	0/0:2,0:2:6:0,6,65	0/0:23,0:24:63:0,63,654	0/0:1,0:1:3:0,3,32	1/1:0,14:14:42:430,42,0	0/0:7,0:7:21:0,21,220	1/1:0,21:21:60:644,60,0	0/0:7,0:7:21:0,21,212	0/0:18,1:19:48:0,48,529	0/0:3,0:3:9:0,9,87	0/0:7,0:7:21:0,21,227	0/0:16,0:16:48:0,48,497	0/0:18,0:18:48:0,48,513	0/0:12,0:12:36:0,36,364	0/0:17,0:17:51:0,51,520	0/0:23,0:23:60:0,60,661	0/0:9,0:9:27:0,27,287	0/0:4,0:4:12:0,12,129	0/0:1,0:1:3:0,3,30	0/0:6,0:6:18:0,18,182	./.:.:.:.:.	0/0:7,0:7:21:0,21,198	0/0:7,0:7:18:0,18,184	0/0:1,0:1:3:0,3,29	0/0:7,0:7:21:0,21,209	0/0:2,0:2:6:0,6,57	0/0:4,0:4:12:0,12,120	0/0:5,0:5:12:0,12,140	0/0:2,0:2:6:0,6,65	0/0:2,0:2:6:0,6,62	0/0:2,0:2:6:0,6,59	./.:.:.:.:.	0/0:8,0:9:24:0,24,244	./.:.:.:.:.	1/1:0,3:3:9:97,9,0	0/0:3,0:3:9:0,9,95	1/1:0,6:6:18:191,18,0	0/0:5,0:5:12:0,12,133	0/0:2,0:2:6:0,6,61	1/1:0,2:2:6:64,6,0	./.:.:.:.:.	1/1:0,1:1:3:29,3,0	0/0:5,0:5:12:0,12,134	0/0:2,0:2:6:0,6,61	0/0:4,0:4:12:0,12,122	0/0:2,0:2:6:0,6,60	0/0:2,0:2:3:0,3,45	1/1:0,3:3:9:92,9,0	0/0:1,0:1:3:0,3,30	0/0:6,0:6:18:0,18,187	1/1:0,4:4:12:126,12,0	0/0:1,0:1:3:0,3,32	0/0:6,0:6:18:0,18,181	1/1:0,1:1:3:32,3,0	./.:.:.:.:.	0/0:7,0:7:21:0,21,207	0/0:6,0:6:18:0,18,186	1/1:0,11:11:33:341,33,0	0/0:8,0:8:24:0,24,233	0/0:5,0:5:15:0,15,155	0/0:2,0:2:6:0,6,60	0/0:7,0:7:18:0,18,199	0/0:2,0:2:6:0,6,61	0/0:1,0:1:3:0,3,31	./.:.:.:.:.	0/0:3,0:3:9:0,9,90	0/0:6,0:6:18:0,18,182	0/0:1,0:1:3:0,3,31	0/0:3,0:3:9:0,9,94	0/0:3,0:3:6:0,6,63	0/0:3,0:3:9:0,9,96	0/0:4,0:4:12:0,12,119	0/0:5,0:5:15:0,15,150	0/0:2,0:2:6:0,6,59	0/0:3,0:3:6:0,6,63	0/0:3,0:3:9:0,9,89	0/0:8,0:8:24:0,24,244	1/1:0,3:3:9:89,9,0	0/0:7,0:7:21:0,21,220	1/1:0,4:4:12:118,12,0	0/1:1,1:2:22:25,0,22	0/0:7,0:7:21:0,21,217	0/0:7,0:7:21:0,21,210	0/0:7,0:7:18:0,18,183	0/0:3,0:3:9:0,9,98	0/0:4,0:4:12:0,12,113	0/0:3,0:3:9:0,9,91	0/0:2,0:2:6:0,6,61	1/1:0,1:1:3:33,3,0	./.:.:.:.:.	0/0:2,0:2:6:0,6,67	0/0:4,0:4:12:0,12,129	0/0:5,0:5:15:0,15,155	0/0:1,0:1:3:0,3,30	0/0:5,0:5:15:0,15,154	0/0:3,0:3:9:0,9,92	0/0:10,0:10:30:0,30,306	0/0:3,0:3:9:0,9,99	0/0:1,0:1:3:0,3,29	./.:.:.:.:.	0/0:2,0:2:3:0,3,45	./.:.:.:.:.	0/0:4,0:4:6:0,6,74	./.:.:.:.:.	0/0:2,0:2:3:0,3,45	0/0:1,0:1:3:0,3,29	0/0:21,0:21:63:0,63,655
chr0	3389685	.	T	G	7496.12	.	AC=55;AF=0.213;AN=258;BaseQRankSum=1.777;DP=1152;Dels=0.00;FS=9.099;HaplotypeScore=0.0477;InbreedingCoeff=0.7220;MLEAC=53;MLEAF=0.205;MQ=59.74;MQ0=0;MQRankSum=-0.859;QD=26.21;ReadPosRankSum=0.743	GT:AD:DP:GQ:PL	0/0:87,0:87:99:0,262,2745	0/0:21,0:21:63:0,63,639	1/1:0,18:18:54:571,54,0	0/0:47,0:47:99:0,141,1415	0/0:17,0:17:51:0,51,530	1/1:0,22:22:63:659,63,0	0/0:23,0:23:69:0,69,692	0/0:2,0:2:6:0,6,66	0/0:1,0:1:3:0,3,33	0/0:23,0:23:69:0,69,704	0/0:2,0:2:6:0,6,65	1/1:0,10:10:30:313,30,0	1/1:0,19:19:57:581,57,0	0/0:1,0:1:3:0,3,32	0/0:16,0:16:48:0,48,497	0/0:29,0:29:78:0,78,827	0/0:25,0:25:72:0,72,749	0/0:2,0:2:6:0,6,62	0/0:15,0:15:36:0,36,401	0/0:10,0:10:24:0,24,270	0/0:5,0:5:15:0,15,160	0/0:18,0:18:54:0,54,548	0/0:22,0:22:63:0,63,666	0/1:16,4:20:68:68,0,407	1/1:0,3:3:9:97,9,0	0/0:17,0:17:51:0,51,514	0/0:15,0:15:45:0,45,463	0/0:5,0:5:15:0,15,144	0/0:6,0:6:18:0,18,195	0/0:25,0:25:75:0,75,741	0/0:9,0:9:27:0,27,277	0/0:5,0:5:15:0,15,161	1/1:0,23:23:69:733,69,0	0/0:2,0:2:6:0,6,67	0/0:26,0:26:78:0,78,771	0/0:6,0:6:18:0,18,191	0/0:18,0:18:51:0,51,501	0/0:9,0:9:27:0,27,270	0/0:20,0:20:60:0,60,614	0/0:2,0:2:6:0,6,63	0/0:4,0:4:12:0,12,122	0/0:10,0:10:30:0,30,312	1/1:0,14:14:42:439,42,0	1/1:0,21:21:63:651,63,0	1/1:0,20:20:51:572,51,0	1/1:0,31:31:93:959,93,0	1/1:0,7:7:21:217,21,0	0/1:1,2:3:19:58,0,19	0/0:3,0:3:9:0,9,90	0/0:4,0:4:9:0,9,94	0/0:3,0:3:9:0,9,94	0/0:4,0:4:12:0,12,125	0/0:7,0:7:18:0,18,202	./.:.:.:.:.	0/0:6,0:6:18:0,18,179	0/0:7,0:7:21:0,21,209	0/0:4,0:4:9:0,9,107	0/0:4,0:4:12:0,12,121	./.:.:.:.:.	0/0:7,0:7:21:0,21,217	./.:.:.:.:.	0/0:2,0:2:3:0,3,29	0/0:4,0:4:12:0,12,119	0/0:8,0:8:21:0,21,234	0/0:5,0:5:15:0,15,157	0/0:1,0:1:3:0,3,31	0/0:6,0:6:15:0,15,170	0/0:7,0:7:21:0,21,217	0/0:3,0:3:9:0,9,91	0/0:3,0:3:9:0,9,89	0/0:2,0:2:6:0,6,59	0/0:1,0:1:3:0,3,31	0/0:7,0:7:21:0,21,202	0/0:4,0:4:12:0,12,123	0/0:5,0:5:15:0,15,157	1/1:0,5:5:15:151,15,0	1/1:0,6:6:18:185,18,0	0/0:8,0:8:24:0,24,243	0/0:3,0:3:9:0,9,91	./.:.:.:.:.	0/0:4,0:4:12:0,12,120	1/1:0,2:2:6:61,6,0	0/0:6,0:6:18:0,18,193	0/0:4,0:4:12:0,12,124	1/1:0,2:2:6:59,6,0	1/1:0,6:6:18:193,18,0	0/0:6,0:6:12:0,12,150	0/0:5,0:5:15:0,15,159	0/0:5,0:5:15:0,15,161	0/0:6,0:6:18:0,18,184	./.:.:.:.:.	1/1:0,2:2:6:63,6,0	0/0:4,0:4:12:0,12,124	0/0:1,0:1:3:0,3,29	0/0:5,0:5:15:0,15,152	0/0:1,0:1:3:0,3,31	0/0:6,0:6:18:0,18,184	1/1:0,1:1:3:34,3,0	0/0:3,0:3:9:0,9,90	0/0:2,0:2:6:0,6,60	0/0:3,0:3:9:0,9,92	0/0:1,0:1:3:0,3,32	0/0:4,0:4:12:0,12,118	0/0:5,0:5:15:0,15,153	0/0:2,0:2:6:0,6,60	0/0:7,0:7:18:0,18,184	./.:.:.:.:.	0/0:12,0:12:36:0,36,365	0/0:2,0:2:6:0,6,67	0/0:7,0:7:21:0,21,209	0/1:1,1:2:24:24,0,25	0/0:2,0:2:6:0,6,67	0/0:5,0:5:15:0,15,156	0/0:5,0:5:15:0,15,151	0/0:8,0:8:24:0,24,246	0/0:2,0:2:6:0,6,59	0/0:2,0:2:3:0,3,45	1/1:0,6:6:18:184,18,0	0/0:5,0:5:15:0,15,152	0/0:5,0:5:15:0,15,152	0/0:3,0:3:6:0,6,76	1/1:0,11:11:33:336,33,0	0/0:4,0:4:12:0,12,127	0/0:5,0:5:15:0,15,154	1/1:0,4:4:12:121,12,0	0/0:6,0:6:18:0,18,176	1/1:0,4:4:12:124,12,0	0/0:7,0:7:21:0,21,219	0/0:1,0:1:3:0,3,30	1/1:0,2:2:3:45,3,0	1/1:0,4:4:6:89,6,0	0/0:4,0:4:9:0,9,107	1/1:0,8:8:18:202,18,0	./.:.:.:.:.	./.:.:.:.:.	1/1:0,10:10:15:223,15,0	0/0:38,0:38:99:0,114,1251
chr0	3389686	.	T	A	8173.96	.	AC=57;AF=0.214;AN=266;BaseQRankSum=5.871;DP=1234;Dels=0.00;FS=11.243;HaplotypeScore=0.0447;InbreedingCoeff=0.7228;MLEAC=55;MLEAF=0.207;MQ=59.76;MQ0=0;MQRankSum=0.480;QD=26.45;ReadPosRankSum=0.819	GT:AD:DP:GQ:PL	0/0:86,0:86:99:0,259,2678	0/0:20,0:20:57:0,57,581	1/1:0,22:22:66:685,66,0	0/0:50,0:50:99:0,150,1501	0/0:21,0:21:63:0,63,655	1/1:0,21:21:60:635,60,0	0/0:24,0:24:72:0,72,701	0/0:2,0:2:6:0,6,66	0/0:1,0:1:3:0,3,33	0/0:25,0:25:75:0,75,753	0/0:2,0:2:6:0,6,66	1/1:0,11:11:30:328,30,0	1/1:0,24:24:72:734,72,0	0/0:1,0:1:3:0,3,31	0/0:22,0:22:66:0,66,652	0/0:29,0:29:81:0,81,845	0/0:25,0:25:72:0,72,736	0/0:2,0:2:6:0,6,61	0/0:15,0:15:36:0,36,406	0/0:13,0:13:33:0,33,352	0/0:5,0:5:15:0,15,158	0/0:22,0:22:66:0,66,652	0/0:23,0:23:66:0,66,673	0/1:15,5:20:99:100,0,370	1/1:0,3:3:9:100,9,0	0/0:19,0:19:57:0,57,568	0/0:17,0:17:51:0,51,518	0/0:5,0:5:15:0,15,141	0/0:6,0:6:18:0,18,193	0/0:27,0:27:81:0,81,784	0/0:9,0:9:27:0,27,275	0/0:5,0:5:15:0,15,156	1/1:0,25:25:72:775,72,0	0/0:2,0:2:6:0,6,66	0/0:27,0:27:81:0,81,792	0/0:6,0:6:18:0,18,191	0/0:18,0:18:51:0,51,504	0/0:9,0:9:27:0,27,269	0/0:21,0:21:63:0,63,635	0/0:2,0:2:6:0,6,63	0/0:4,0:4:12:0,12,120	0/0:10,0:10:30:0,30,303	1/1:0,14:14:42:447,42,0	1/1:0,21:21:63:658,63,0	1/1:0,20:20:51:567,51,0	1/1:0,35:35:99:1104,105,0	1/1:0,7:7:21:224,21,0	0/1:1,2:3:24:59,0,24	0/0:4,0:4:12:0,12,116	0/0:4,0:4:12:0,12,121	0/0:3,0:3:9:0,9,94	0/0:4,0:4:12:0,12,124	0/0:8,0:8:21:0,21,230	1/1:0,1:1:3:30,3,0	0/0:6,0:6:18:0,18,178	0/0:7,0:7:21:0,21,213	0/0:5,0:5:12:0,12,133	0/0:5,0:5:15:0,15,143	0/0:1,0:1:3:0,3,30	0/0:7,0:7:21:0,21,207	./.:.:.:.:.	0/0:2,0:2:3:0,3,29	0/0:6,0:6:18:0,18,175	0/0:10,0:10:27:0,27,287	0/0:6,0:6:18:0,18,179	0/0:1,0:1:3:0,3,30	0/0:6,0:6:15:0,15,170	0/0:6,0:6:18:0,18,181	0/0:3,0:3:9:0,9,89	0/0:3,0:3:9:0,9,92	0/0:2,0:2:6:0,6,59	0/0:1,0:1:3:0,3,29	0/0:8,0:8:24:0,24,239	0/0:4,0:4:12:0,12,122	0/0:6,0:6:18:0,18,178	1/1:0,6:6:18:180,18,0	1/1:0,6:6:18:187,18,0	0/0:8,0:8:24:0,24,239	0/0:4,0:4:12:0,12,123	0/0:1,0:1:3:0,3,30	0/0:4,0:4:12:0,12,124	1/1:0,2:2:6:59,6,0	0/0:6,0:6:18:0,18,189	0/0:5,0:5:15:0,15,145	1/1:0,3:3:9:91,9,0	1/1:0,7:7:21:208,21,0	0/0:6,0:6:12:0,12,148	0/0:5,0:5:15:0,15,159	0/0:6,0:6:18:0,18,186	0/0:6,0:6:18:0,18,182	0/0:1,0:1:3:0,3,29	1/1:0,2:2:6:63,6,0	0/0:4,0:4:12:0,12,126	0/0:1,0:1:3:0,3,30	0/0:6,0:6:18:0,18,183	0/0:1,0:1:3:0,3,30	0/0:6,0:6:18:0,18,178	1/1:0,1:1:3:33,3,0	0/0:3,0:3:9:0,9,88	0/0:2,0:2:6:0,6,60	0/0:3,0:3:9:0,9,93	0/0:1,0:1:3:0,3,30	0/0:5,0:5:15:0,15,148	0/0:6,0:6:18:0,18,183	0/0:2,0:2:6:0,6,59	0/0:8,0:8:24:0,24,250	./.:.:.:.:.	0/0:13,0:13:39:0,39,395	0/0:2,0:2:6:0,6,65	0/0:10,0:10:30:0,30,299	0/1:2,1:3:22:22,0,49	0/0:2,0:2:6:0,6,67	0/0:5,0:5:15:0,15,154	0/0:5,0:5:15:0,15,147	0/0:7,0:7:21:0,21,219	0/0:4,0:4:12:0,12,118	0/0:2,0:2:3:0,3,45	1/1:0,8:8:24:248,24,0	0/0:5,0:5:15:0,15,148	0/0:6,0:6:18:0,18,184	0/0:3,0:3:6:0,6,76	1/1:0,10:10:30:309,30,0	0/0:5,0:5:15:0,15,154	0/0:6,0:6:18:0,18,182	1/1:0,5:5:15:156,15,0	0/0:6,0:6:18:0,18,176	1/1:0,5:5:15:156,15,0	0/0:7,0:7:21:0,21,214	0/0:2,0:2:6:0,6,58	1/1:0,2:2:3:45,3,0	1/1:0,4:4:6:76,6,0	0/0:4,0:4:9:0,9,107	1/1:0,8:8:18:204,18,0	./.:.:.:.:.	./.:.:.:.:.	1/1:0,10:10:15:223,15,0	0/0:38,0:38:99:0,114,1251
chr0	3392508	.	C	G	6193.63	.	AC=60;AF=0.227;AN=264;BaseQRankSum=-2.644;DP=833;Dels=0.00;FS=18.220;HaplotypeScore=0.1577;InbreedingCoeff=0.6812;MLEAC=61;MLEAF=0.231;MQ=58.55;MQ0=2;MQRankSum=0.592;QD=25.59;ReadPosRankSum=2.986	GT:AD:DP:GQ:PL	0/0:43,0:43:99:0,126,1333	0/0:19,0:19:54:0,54,606	1/1:0,16:16:48:503,48,0	0/0:31,0:31:93:0,93,984	0/0:12,0:12:33:0,33,326	1/1:0,9:9:24:267,24,0	0/0:8,0:8:24:0,24,252	0/0:1,0:1:3:0,3,31	0/0:2,0:2:6:0,6,64	0/0:19,0:19:54:0,54,563	./.:.:.:.:.	1/1:0,16:18:45:487,45,0	1/1:0,9:9:27:287,27,0	0/0:2,0:2:6:0,6,69	0/0:12,0:12:36:0,36,383	0/0:14,0:14:42:0,42,440	0/0:14,0:14:42:0,42,439	0/0:1,0:1:3:0,3,32	0/0:4,0:4:12:0,12,121	0/0:1,0:1:3:0,3,30	0/0:1,0:1:3:0,3,34	0/0:14,0:14:42:0,42,442	0/0:11,0:11:33:0,33,352	0/1:14,5:19:99:101,0,386	1/1:0,1:1:3:32,3,0	0/0:25,0:25:72:0,72,775	0/0:13,0:13:36:0,36,386	0/0:3,0:3:9:0,9,103	0/0:1,0:1:3:0,3,34	0/0:9,0:9:24:0,24,264	0/0:1,0:1:3:0,3,31	0/0:1,0:1:3:0,3,32	1/1:0,6:6:18:188,18,0	0/0:2,0:2:6:0,6,71	0/0:16,0:16:48:0,48,508	0/0:3,0:3:9:0,9,97	0/0:13,0:13:39:0,39,422	0/0:8,0:8:21:0,21,234	0/0:13,0:13:39:0,39,412	0/0:1,0:1:3:0,3,33	0/0:5,0:5:15:0,15,160	0/0:14,0:14:42:0,42,438	1/1:0,13:13:39:415,39,0	1/1:0,16:16:48:514,48,0	1/1:0,16:16:48:504,48,0	1/1:0,10:10:30:326,30,0	1/1:0,16:16:45:484,45,0	1/1:0,2:2:6:67,6,0	0/0:3,0:3:9:0,9,97	0/0:7,0:7:21:0,21,222	0/0:4,0:4:12:0,12,132	0/0:1,0:1:3:0,3,31	0/0:7,0:7:21:0,21,231	1/1:0,6:6:18:187,18,0	0/0:3,0:3:9:0,9,95	0/0:1,0:1:3:0,3,33	0/0:7,0:7:21:0,21,225	0/0:9,0:9:24:0,24,252	0/0:1,0:1:3:0,3,31	0/0:5,0:5:15:0,15,153	0/0:4,0:4:12:0,12,126	0/0:2,0:2:6:0,6,62	0/0:3,0:3:9:0,9,93	0/0:4,0:4:12:0,12,126	0/0:6,0:6:18:0,18,192	0/0:3,0:3:9:0,9,97	0/0:3,0:3:9:0,9,95	0/0:3,0:3:9:0,9,92	0/0:9,0:9:27:0,27,288	./.:.:.:.:.	0/0:1,0:1:3:0,3,31	0/0:2,0:2:6:0,6,64	0/0:1,0:1:3:0,3,31	0/0:2,0:2:6:0,6,65	0/0:3,0:3:9:0,9,92	1/1:0,3:3:9:93,9,0	1/1:0,7:7:21:222,21,0	0/0:2,0:2:6:0,6,65	0/0:3,0:3:9:0,9,90	0/0:4,0:4:12:0,12,121	0/0:1,0:1:3:0,3,28	1/1:0,3:3:9:94,9,0	0/0:4,0:4:12:0,12,122	0/0:3,0:3:9:0,9,95	1/1:0,3:3:9:97,9,0	0/1:1,1:2:26:26,0,28	0/0:6,0:6:18:0,18,195	./.:.:.:.:.	0/0:3,0:3:9:0,9,98	0/0:5,0:5:15:0,15,157	0/0:4,0:4:12:0,12,126	1/1:0,2:2:6:63,6,0	0/0:4,0:4:12:0,12,123	0/0:1,0:1:3:0,3,32	0/0:4,0:4:12:0,12,127	0/0:3,0:3:9:0,9,97	0/0:4,0:4:12:0,12,128	1/1:0,3:3:9:92,9,0	0/0:3,0:3:9:0,9,88	0/0:2,0:2:6:0,6,60	0/0:1,0:1:3:0,3,31	./.:.:.:.:.	0/0:4,0:4:12:0,12,126	0/0:5,0:5:12:0,12,142	0/0:2,0:2:6:0,6,65	0/0:2,0:2:6:0,6,66	1/1:0,4:4:12:136,12,0	0/0:5,0:5:15:0,15,158	0/0:1,0:1:3:0,3,34	0/0:2,0:2:6:0,6,61	0/0:4,0:4:12:0,12,126	0/0:1,0:1:3:0,3,35	0/0:8,0:8:24:0,24,245	0/0:3,0:3:9:0,9,100	0/0:3,0:3:9:0,9,94	0/0:2,0:2:6:0,6,61	0/0:6,0:6:18:0,18,187	1/1:0,4:4:12:122,12,0	0/0:4,0:4:12:0,12,122	0/0:2,0:2:6:0,6,53	0/0:2,0:2:6:0,6,63	1/1:0,8:8:24:260,24,0	0/0:1,0:1:3:0,3,31	0/0:7,0:7:21:0,21,216	1/1:0,3:3:9:92,9,0	0/0:6,0:6:18:0,18,191	1/1:0,4:4:12:126,12,0	0/0:4,0:4:12:0,12,127	0/0:1,0:1:3:0,3,32	1/1:0,9:10:18:230,18,0	1/1:0,6:6:12:153,12,0	0/0:5,2:7:9:0,9,122	./.:.:.:.:.	1/1:0,11:11:24:291,24,0	1/1:0,10:10:15:224,15,0	1/1:0,2:2:3:45,3,0	0/0:21,0:21:63:0,63,714
chr0	3395724	.	T	C	1056.99	.	AC=24;AF=0.098;AN=244;BaseQRankSum=-2.376;DP=676;Dels=0.00;FS=6.292;HaplotypeScore=0.2290;InbreedingCoeff=0.2979;MLEAC=20;MLEAF=0.082;MQ=48.99;MQ0=12;MQRankSum=1.487;QD=16.78;ReadPosRankSum=1.249	GT:AD:DP:GQ:PL	0/0:30,0:30:90:0,90,955	0/0:17,0:17:45:0,45,472	0/0:13,0:13:39:0,39,406	0/0:30,0:30:84:0,84,899	0/0:17,0:17:45:0,45,495	0/0:7,1:8:0:0,0,187	0/0:9,0:9:24:0,24,242	./.:.:.:.:.	./.:.:.:.:.	0/0:16,0:16:45:0,45,468	./.:.:.:.:.	0/0:2,1:3:6:0,6,61	0/0:14,0:14:33:0,33,336	0/0:2,0:2:3:0,3,33	0/0:20,0:20:54:0,54,572	0/0:11,0:11:27:0,27,272	0/0:12,0:12:30:0,30,306	0/0:2,0:2:6:0,6,62	0/0:3,0:3:6:0,6,62	1/1:0,4:4:12:125,12,0	./.:.:.:.:.	0/0:7,1:8:21:0,21,214	0/1:3,3:6:33:81,0,33	0/1:5,9:14:73:224,0,73	0/0:1,0:1:3:0,3,32	0/0:6,0:6:18:0,18,184	0/0:9,0:10:27:0,27,281	0/0:2,0:2:6:0,6,65	0/0:3,0:3:6:0,6,60	0/0:17,0:17:45:0,45,462	./.:.:.:.:.	0/0:1,0:1:3:0,3,25	0/0:3,0:4:9:0,9,90	0/0:4,0:4:12:0,12,121	0/0:8,0:8:24:0,24,248	./.:.:.:.:.	0/0:18,0:18:39:0,39,417	0/0:2,0:2:6:0,6,59	0/0:6,0:6:18:0,18,183	0/0:1,0:1:3:0,3,22	0/0:3,0:3:9:0,9,90	0/0:12,0:12:36:0,36,364	0/0:5,0:5:12:0,12,126	0/0:13,0:13:36:0,36,377	0/0:16,0:16:48:0,48,488	0/0:7,0:7:18:0,18,185	0/0:9,0:9:24:0,24,248	0/0:3,0:3:3:0,3,32	0/0:1,0:1:3:0,3,30	0/0:7,0:7:15:0,15,173	0/0:1,0:1:3:0,3,32	0/0:3,0:3:9:0,9,93	./.:.:.:.:.	0/0:3,0:3:9:0,9,91	1/1:0,4:4:12:121,12,0	0/0:3,0:3:9:0,9,95	0/0:5,0:5:15:0,15,150	0/0:2,0:2:6:0,6,61	0/0:3,0:3:9:0,9,92	1/1:1,1:2:3:27,3,0	./.:.:.:.:.	0/0:8,0:8:24:0,24,240	0/0:3,0:3:6:0,6,62	0/0:9,0:9:24:0,24,247	0/0:5,0:5:15:0,15,156	0/0:5,0:5:15:0,15,158	0/0:5,0:5:15:0,15,155	0/0:3,0:3:9:0,9,92	0/0:2,0:2:6:0,6,61	0/0:1,0:1:3:0,3,32	0/0:1,0:1:3:0,3,32	0/0:3,0:3:9:0,9,92	1/1:0,1:1:3:31,3,0	0/1:2,3:5:48:71,0,48	./.:.:.:.:.	0/0:2,0:2:6:0,6,60	0/0:1,0:1:3:0,3,32	0/0:2,0:2:6:0,6,63	0/0:1,0:1:3:0,3,28	0/0:1,0:1:3:0,3,27	0/0:2,0:2:6:0,6,63	./.:.:.:.:.	0/0:4,0:4:12:0,12,133	0/0:5,0:5:15:0,15,148	0/0:2,0:2:6:0,6,59	0/0:3,0:3:3:0,3,32	0/0:5,0:5:15:0,15,151	0/0:4,0:4:9:0,9,90	./.:.:.:.:.	0/0:4,0:4:12:0,12,116	0/0:2,0:2:6:0,6,63	0/0:5,0:5:15:0,15,157	0/0:2,0:2:6:0,6,63	0/0:4,0:4:12:0,12,125	0/0:2,0:2:3:0,3,32	0/0:2,0:2:6:0,6,61	0/0:3,0:3:9:0,9,95	0/0:3,0:3:9:0,9,83	0/0:2,0:2:6:0,6,60	0/0:3,0:3:9:0,9,86	0/0:1,0:1:3:0,3,32	0/0:3,0:3:9:0,9,93	0/0:2,0:2:3:0,3,31	1/1:0,3:3:9:90,9,0	1/1:0,2:2:6:61,6,0	1/1:0,3:3:9:91,9,0	0/0:3,0:3:9:0,9,100	0/0:4,0:4:9:0,9,92	0/0:3,0:3:9:0,9,95	0/0:5,0:5:15:0,15,152	0/0:4,0:4:12:0,12,123	0/0:3,0:3:9:0,9,96	0/0:8,0:8:24:0,24,246	0/0:2,0:2:6:0,6,61	./.:.:.:.:.	0/0:4,0:4:12:0,12,124	0/0:4,0:4:12:0,12,122	0/0:2,0:2:6:0,6,61	0/0:2,0:2:6:0,6,59	0/1:1,3:4:17:79,0,17	0/0:3,0:3:9:0,9,95	0/0:3,0:3:9:0,9,93	0/1:2,3:5:19:80,0,19	1/1:0,5:5:15:152,15,0	0/0:4,0:4:12:0,12,119	1/1:0,1:1:3:31,3,0	0/0:2,0:2:3:0,3,31	0/0:4,0:4:6:0,6,64	0/1:2,2:4:49:51,0,49	./.:.:.:.:.	./.:.:.:.:.	0/0:2,0:2:3:0,3,45	./.:.:.:.:.	0/0:2,0:2:3:0,3,45	0/0:5,0:5:6:0,6,88	0/0:3,0:3:6:0,6,76	0/0:27,0:27:69:0,69,781
chr0	3408091	.	A	C	1017.5	.	AC=40;AF=0.247;AN=162;BaseQRankSum=-0.101;DP=476;Dels=0.00;FS=18.532;HaplotypeScore=0.0000;InbreedingCoeff=0.4513;MLEAC=37;MLEAF=0.228;MQ=20.36;MQ0=54;MQRankSum=1.791;QD=9.88;ReadPosRankSum=1.791	GT:AD:DP:GQ:PL	0/0:37,0:37:18:0,18,159	0/0:18,0:18:15:0,15,158	1/1:0,7:7:9:97,9,0	0/0:17,0:17:30:0,30,306	./.:.:.:.:.	1/1:0,8:8:9:97,9,0	0/0:4,0:4:6:0,6,61	0/0:1,0:1:3:0,3,32	./.:.:.:.:.	0/0:13,0:13:15:0,15,158	./.:.:.:.:.	./.:.:.:.:.	1/1:0,14:14:9:95,9,0	./.:.:.:.:.	0/0:9,0:9:9:0,9,95	0/0:8,0:8:9:0,9,97	0/0:6,0:6:6:0,6,63	./.:.:.:.:.	./.:.:.:.:.	./.:.:.:.:.	./.:.:.:.:.	0/0:4,0:4:3:0,3,31	0/0:7,0:7:9:0,9,97	0/0:1,6:7:3:0,3,32	./.:.:.:.:.	./.:.:.:.:.	0/0:7,0:7:12:0,12,122	./.:.:.:.:.	0/0:2,0:2:3:0,3,25	0/0:8,0:8:6:0,6,63	./.:.:.:.:.	./.:.:.:.:.	1/1:1,3:4:9:95,9,0	0/0:1,0:1:3:0,3,31	0/0:9,0:9:15:0,15,162	0/0:1,0:1:3:0,3,27	0/0:6,0:6:6:0,6,65	0/0:5,0:5:6:0,6,61	0/0:11,0:11:12:0,12,128	./.:.:.:.:.	0/0:1,0:1:3:0,3,32	0/0:10,0:10:6:0,6,61	1/1:0,10:10:12:126,12,0	1/1:0,9:9:9:97,9,0	1/1:0,9:9:3:34,3,0	1/1:0,11:11:9:93,9,0	1/1:0,6:6:9:95,9,0	./.:.:.:.:.	0/0:1,0:1:3:0,3,32	0/0:3,0:3:6:0,6,61	0/0:1,0:1:3:0,3,32	./.:.:.:.:.	0/0:4,0:4:6:0,6,63	1/1:0,2:2:3:32,3,0	./.:.:.:.:.	./.:.:.:.:.	./.:.:.:.:.	./.:.:.:.:.	0/0:2,0:2:3:0,3,32	0/0:5,0:5:6:0,6,65	0/0:5,0:5:3:0,3,31	./.:.:.:.:.	0/0:5,0:5:15:0,15,158	0/0:3,0:3:9:0,9,95	0/0:3,0:3:6:0,6,63	0/0:4,0:4:6:0,6,65	./.:.:.:.:.	0/0:2,0:2:3:0,3,32	0/0:5,0:5:3:0,3,31	./.:.:.:.:.	./.:.:.:.:.	./.:.:.:.:.	0/0:1,0:1:3:0,3,30	0/0:2,0:2:3:0,3,32	./.:.:.:.:.	1/1:0,2:2:3:31,3,0	./.:.:.:.:.	0/0:1,0:1:3:0,3,33	./.:.:.:.:.	./.:.:.:.:.	./.:.:.:.:.	1/1:0,3:3:6:63,6,0	0/0:2,0:2:3:0,3,27	0/0:6,0:6:6:0,6,67	1/1:0,2:2:3:32,3,0	1/1:0,2:2:3:32,3,0	0/0:2,0:2:3:0,3,31	./.:.:.:.:.	0/0:2,0:2:3:0,3,32	0/0:2,0:2:6:0,6,67	./.:.:.:.:.	./.:.:.:.:.	./.:.:.:.:.	0/0:3,0:3:9:0,9,89	./.:.:.:.:.	./.:.:.:.:.	0/0:2,0:2:3:0,3,25	1/1:0,1:1:3:32,3,0	./.:.:.:.:.	0/0:1,0:1:3:0,3,30	0/0:3,0:3:3:0,3,31	./.:.:.:.:.	./.:.:.:.:.	./.:.:.:.:.	./.:.:.:.:.	0/0:1,0:1:3:0,3,31	./.:.:.:.:.	0/0:6,0:6:18:0,18,190	./.:.:.:.:.	0/0:1,0:1:3:0,3,32	./.:.:.:.:.	./.:.:.:.:.	0/0:6,0:6:9:0,9,92	0/0:1,0:1:3:0,3,32	0/0:2,0:2:3:0,3,32	0/0:1,0:1:3:0,3,31	0/0:2,0:2:3:0,3,32	1/1:0,3:3:3:32,3,0	0/0:3,0:3:9:0,9,95	0/0:3,0:3:3:0,3,31	./.:.:.:.:.	1/1:0,1:1:3:31,3,0	0/0:4,0:4:3:0,3,33	0/0:5,0:5:3:0,3,34	./.:.:.:.:.	./.:.:.:.:.	1/1:0,1:1:3:33,3,0	./.:.:.:.:.	./.:.:.:.:.	1/1:0,4:4:3:45,3,0	./.:.:.:.:.	./.:.:.:.:.	./.:.:.:.:.	1/1:0,4:4:6:89,6,0	./.:.:.:.:.	./.:.:.:.:.	0/0:14,0:14:3:0,3,36
chr0	3441781	.	A	T	4311.13	.	AC=54;AF=0.221;AN=244;BaseQRankSum=7.233;DP=760;Dels=0.00;FS=0.325;HaplotypeScore=0.0739;InbreedingCoeff=0.6150;MLEAC=50;MLEAF=0.205;MQ=59.84;MQ0=0;MQRankSum=0.243;QD=25.36;ReadPosRankSum=0.547	GT:AD:DP:GQ:PL	0/0:52,0:52:99:0,156,1605	0/0:15,0:15:42:0,42,432	1/1:0,17:17:51:527,51,0	0/0:30,0:30:90:0,90,873	0/0:14,0:14:39:0,39,406	1/1:0,8:8:24:248,24,0	0/0:10,0:10:30:0,30,292	0/0:3,0:3:9:0,9,96	0/0:6,0:6:18:0,18,187	0/0:16,0:16:48:0,48,478	0/0:3,0:3:9:0,9,93	1/1:0,8:8:21:233,21,0	1/1:0,7:7:21:215,21,0	0/0:1,0:1:3:0,3,31	0/0:18,0:18:54:0,54,540	0/0:9,0:9:27:0,27,259	0/0:13,0:13:36:0,36,365	./.:.:.:.:.	0/0:8,0:8:24:0,24,240	0/0:1,0:1:3:0,3,28	0/0:3,0:3:9:0,9,101	0/0:6,0:6:18:0,18,179	0/0:11,0:11:33:0,33,323	0/1:4,9:13:79:243,0,79	1/1:0,3:3:9:96,9,0	0/0:22,0:22:60:0,60,626	0/0:12,0:12:33:0,33,343	0/0:2,0:2:6:0,6,63	0/0:3,0:3:6:0,6,62	0/0:14,0:14:39:0,39,396	0/0:2,0:2:6:0,6,66	0/0:2,0:2:6:0,6,64	1/1:0,9:9:27:285,27,0	0/0:1,0:1:3:0,3,32	0/0:13,0:13:30:0,30,334	0/0:1,0:1:3:0,3,31	0/0:18,0:18:54:0,54,537	0/0:10,0:10:24:0,24,268	0/0:10,0:10:30:0,30,302	0/0:2,0:2:6:0,6,67	0/0:2,0:2:6:0,6,61	0/0:6,0:6:15:0,15,160	1/1:0,17:17:48:508,48,0	1/1:0,11:11:27:306,27,0	1/1:0,14:14:42:434,42,0	1/1:0,11:11:33:341,33,0	1/1:0,10:10:27:298,27,0	0/1:1,1:2:27:27,0,27	./.:.:.:.:.	0/0:6,0:6:18:0,18,180	0/0:3,0:3:9:0,9,86	0/0:2,0:2:6:0,6,62	0/0:3,0:3:9:0,9,92	1/1:0,1:1:3:30,3,0	0/0:3,0:3:9:0,9,86	0/0:1,0:1:3:0,3,30	0/0:1,0:1:3:0,3,29	0/0:5,0:5:15:0,15,151	./.:.:.:.:.	0/0:6,0:6:18:0,18,184	0/0:1,0:1:3:0,3,31	0/0:4,0:4:12:0,12,115	0/0:6,0:6:18:0,18,172	0/0:4,0:4:12:0,12,118	0/0:3,0:3:9:0,9,97	0/0:4,0:4:12:0,12,122	./.:.:.:.:.	./.:.:.:.:.	0/0:4,0:4:12:0,12,118	0/0:4,0:4:12:0,12,119	0/0:1,0:1:3:0,3,29	0/0:3,0:3:9:0,9,86	0/0:3,0:3:9:0,9,95	0/0:13,0:13:30:0,30,345	0/0:2,0:2:6:0,6,63	./.:.:.:.:.	1/1:0,2:2:3:45,3,0	0/0:1,0:1:3:0,3,32	0/0:4,0:4:12:0,12,117	0/0:3,0:3:6:0,6,77	0/0:1,0:1:3:0,3,29	1/1:0,2:2:6:61,6,0	0/0:3,0:3:9:0,9,99	0/0:4,0:4:12:0,12,124	1/1:0,4:4:12:121,12,0	0/1:1,1:2:26:26,0,28	0/0:5,0:5:15:0,15,149	0/0:11,0:11:33:0,33,332	0/0:5,0:5:15:0,15,152	0/0:1,0:1:3:0,3,31	./.:.:.:.:.	1/1:0,2:2:6:63,6,0	./.:.:.:.:.	0/0:2,0:2:6:0,6,59	0/0:4,0:4:12:0,12,120	0/0:4,0:4:12:0,12,126	./.:.:.:.:.	1/1:0,2:2:6:64,6,0	0/0:2,0:2:6:0,6,57	0/0:3,0:3:9:0,9,94	0/0:3,0:3:9:0,9,94	0/0:2,0:2:6:0,6,59	0/0:2,0:2:6:0,6,58	0/0:2,0:2:3:0,3,45	0/0:3,0:3:9:0,9,91	0/0:3,0:3:9:0,9,91	1/1:0,3:3:9:95,9,0	0/0:7,0:7:21:0,21,203	./.:.:.:.:.	0/0:3,0:3:9:0,9,87	0/1:3,3:6:60:60,0,76	./.:.:.:.:.	0/0:10,0:10:30:0,30,301	0/0:4,0:4:12:0,12,122	0/0:5,0:5:9:0,9,120	0/0:1,0:1:3:0,3,30	0/0:5,0:5:15:0,15,148	1/1:0,1:1:3:30,3,0	0/0:2,0:2:6:0,6,57	0/0:2,0:2:6:0,6,61	0/0:7,0:7:18:0,18,192	1/1:0,5:5:12:136,12,0	0/0:3,0:3:9:0,9,92	0/0:3,0:3:9:0,9,96	1/1:0,1:1:3:32,3,0	0/0:7,0:7:21:0,21,204	1/1:0,3:3:9:93,9,0	0/0:10,0:10:30:0,30,306	0/0:3,0:3:9:0,9,89	1/1:0,1:1:3:31,3,0	./.:.:.:.:.	./.:.:.:.:.	./.:.:.:.:.	1/1:0,4:4:6:89,6,0	./.:.:.:.:.	1/1:0,1:1:3:31,3,0	0/0:28,0:28:84:0,84,925
chr0	3441782	.	A	C	4544.09	.	AC=53;AF=0.215;AN=246;BaseQRankSum=3.258;DP=767;Dels=0.00;FS=0.000;HaplotypeScore=0.1004;InbreedingCoeff=0.6228;MLEAC=49;MLEAF=0.199;MQ=59.84;MQ0=0;MQRankSum=1.790;QD=26.12;ReadPosRankSum=0.332	GT:AD:DP:GQ:PL	0/0:52,0:52:99:0,156,1676	0/0:16,0:16:45:0,45,471	1/1:0,17:17:51:543,51,0	0/0:30,0:30:90:0,90,904	0/0:14,0:14:39:0,39,418	1/1:0,8:8:24:251,24,0	0/0:10,0:10:30:0,30,304	0/0:3,0:3:9:0,9,97	0/0:6,0:6:18:0,18,202	0/0:16,0:16:48:0,48,486	0/0:3,0:3:9:0,9,93	1/1:0,8:8:21:234,21,0	1/1:0,8:8:24:250,24,0	0/0:1,0:1:3:0,3,32	0/0:18,0:18:54:0,54,551	0/0:9,0:9:27:0,27,270	0/0:13,0:13:36:0,36,372	./.:.:.:.:.	0/0:8,0:8:24:0,24,245	0/0:1,0:1:3:0,3,28	0/0:3,0:3:9:0,9,101	0/0:6,0:6:18:0,18,189	0/0:11,0:11:33:0,33,336	0/1:4,9:13:85:249,0,85	1/1:0,3:3:9:97,9,0	0/0:22,0:22:60:0,60,652	0/0:12,0:12:33:0,33,357	0/0:2,0:2:6:0,6,65	0/0:3,0:3:6:0,6,62	0/0:15,0:15:42:0,42,440	0/0:2,0:2:6:0,6,67	0/0:2,0:2:6:0,6,65	1/1:0,9:9:27:291,27,0	0/0:1,0:1:3:0,3,32	0/0:13,0:13:33:0,33,374	0/0:1,0:1:3:0,3,32	0/0:19,0:19:57:0,57,595	0/0:10,0:10:24:0,24,275	0/0:10,0:10:30:0,30,312	0/0:2,0:2:6:0,6,69	0/0:2,0:2:6:0,6,61	0/0:6,0:6:15:0,15,164	1/1:0,19:19:54:580,54,0	1/1:0,11:11:27:313,27,0	1/1:0,16:16:48:497,48,0	1/1:0,11:11:33:348,33,0	1/1:0,10:10:27:298,27,0	0/0:1,1:2:3:0,3,32	./.:.:.:.:.	0/0:6,0:6:18:0,18,185	0/0:3,0:3:9:0,9,88	0/0:2,0:2:6:0,6,62	0/0:3,0:3:9:0,9,94	1/1:0,1:1:3:31,3,0	0/0:3,0:3:9:0,9,88	0/0:1,0:1:3:0,3,31	0/0:1,0:1:3:0,3,29	0/0:5,0:5:15:0,15,158	./.:.:.:.:.	0/0:6,0:6:18:0,18,191	0/0:1,0:1:3:0,3,31	0/0:4,0:4:12:0,12,116	0/0:6,0:6:18:0,18,182	0/0:4,0:4:12:0,12,124	0/0:3,0:3:9:0,9,95	0/0:4,0:4:12:0,12,124	./.:.:.:.:.	0/0:1,0:1:3:0,3,23	0/0:4,0:4:12:0,12,124	0/0:4,0:4:12:0,12,121	0/0:1,0:1:3:0,3,31	0/0:3,0:3:9:0,9,92	0/0:3,0:3:9:0,9,95	0/0:13,0:13:30:0,30,357	0/0:2,0:2:6:0,6,65	./.:.:.:.:.	1/1:0,2:2:3:45,3,0	0/0:1,0:1:3:0,3,32	0/0:4,0:4:12:0,12,118	0/0:3,0:3:6:0,6,77	0/0:1,0:1:3:0,3,32	1/1:0,2:2:6:61,6,0	0/0:3,0:3:9:0,9,100	0/0:4,0:4:12:0,12,128	1/1:0,5:5:15:154,15,0	0/1:1,1:2:26:26,0,27	0/0:5,0:5:15:0,15,151	0/0:10,0:10:30:0,30,306	0/0:5,0:5:15:0,15,157	0/0:1,0:1:3:0,3,32	./.:.:.:.:.	1/1:0,2:2:6:65,6,0	./.:.:.:.:.	0/0:2,0:2:6:0,6,63	0/0:4,0:4:12:0,12,122	0/0:4,0:4:12:0,12,128	./.:.:.:.:.	1/1:0,2:2:6:63,6,0	0/0:2,0:2:6:0,6,61	0/0:3,0:3:9:0,9,96	0/0:3,0:3:9:0,9,95	0/0:2,0:2:6:0,6,60	0/0:2,0:2:6:0,6,60	0/0:2,0:2:3:0,3,45	0/0:3,0:3:9:0,9,94	0/0:3,0:3:9:0,9,92	1/1:0,3:3:9:93,9,0	0/0:7,0:7:21:0,21,215	./.:.:.:.:.	0/0:3,0:3:9:0,9,92	0/1:3,3:6:60:60,0,79	./.:.:.:.:.	0/0:10,0:10:30:0,30,313	0/0:4,0:4:12:0,12,124	0/0:5,0:5:9:0,9,119	0/0:1,0:1:3:0,3,32	0/0:5,0:5:15:0,15,152	1/1:0,1:1:3:31,3,0	0/0:2,0:2:6:0,6,59	0/0:2,0:2:6:0,6,63	0/0:7,0:7:18:0,18,197	1/1:0,5:5:12:138,12,0	0/0:3,0:3:9:0,9,97	0/0:3,0:3:9:0,9,97	1/1:0,1:1:3:32,3,0	0/0:7,0:7:21:0,21,219	1/1:0,3:3:9:97,9,0	0/0:10,0:10:30:0,30,311	0/0:3,0:3:9:0,9,90	1/1:0,1:1:3:32,3,0	./.:.:.:.:.	./.:.:.:.:.	./.:.:.:.:.	1/1:0,4:4:6:89,6,0	./.:.:.:.:.	1/1:0,1:1:3:31,3,0	0/0:27,0:27:81:0,81,891
chr0	3443522	.	A	G	5110.79	.	AC=48;AF=0.195;AN=246;BaseQRankSum=2.352;DP=942;Dels=0.00;FS=14.151;HaplotypeScore=0.2188;InbreedingCoeff=0.6595;MLEAC=46;MLEAF=0.187;MQ=58.22;MQ0=17;MQRankSum=0.134;QD=21.66;ReadPosRankSum=2.269	GT:AD:DP:GQ:PL	0/0:55,0:55:99:0,165,1771	0/0:18,0:18:54:0,54,567	1/1:0,26:26:60:675,60,0	0/0:40,0:40:99:0,120,1228	0/0:11,0:11:33:0,33,332	1/1:0,12:12:30:332,30,0	0/0:8,0:8:24:0,24,241	0/0:2,0:2:6:0,6,67	./.:.:.:.:.	0/0:20,0:20:51:0,51,552	0/0:1,0:1:3:0,3,31	1/1:0,10:10:18:189,18,0	1/1:0,18:18:45:472,45,0	./.:.:.:.:.	0/0:24,0:24:66:0,66,708	0/0:20,0:20:60:0,60,604	0/0:13,0:13:39:0,39,402	./.:.:.:.:.	0/0:5,0:5:12:0,12,137	./.:.:.:.:.	0/0:1,0:1:3:0,3,34	0/0:12,0:12:27:0,27,313	0/0:9,0:9:27:0,27,281	0/1:12,13:25:99:167,0,312	./.:.:.:.:.	0/0:35,0:35:99:0,102,1069	0/0:17,0:17:48:0,48,510	0/0:4,0:4:12:0,12,126	0/0:4,0:4:12:0,12,128	0/0:10,0:10:27:0,27,291	0/0:1,0:1:3:0,3,35	0/0:3,0:3:9:0,9,103	1/1:0,11:11:27:289,27,0	0/0:2,0:2:6:0,6,60	0/0:18,0:18:48:0,48,522	0/0:1,0:1:3:0,3,32	0/0:22,0:22:63:0,63,676	0/0:10,0:10:30:0,30,306	0/0:22,0:22:63:0,63,647	0/0:2,0:2:6:0,6,67	0/0:2,0:2:6:0,6,64	0/0:18,0:18:51:0,51,548	1/1:0,15:15:42:423,42,0	1/1:0,25:25:57:640,57,0	1/1:0,29:29:72:778,72,0	./.:.:.:.:.	1/1:0,10:10:21:213,21,0	0/0:3,0:3:9:0,9,97	0/0:1,0:1:3:0,3,32	0/0:4,0:4:12:0,12,122	0/0:1,0:1:3:0,3,30	0/0:1,0:1:3:0,3,30	0/0:2,0:2:6:0,6,64	1/1:0,2:2:3:31,3,0	0/0:12,0:13:36:0,36,373	0/0:2,0:2:6:0,6,64	0/0:4,0:4:12:0,12,126	0/0:4,0:5:12:0,12,126	0/0:1,0:1:3:0,3,33	0/0:7,0:7:21:0,21,214	0/0:1,0:1:3:0,3,32	0/0:1,0:1:3:0,3,34	0/0:10,0:10:30:0,30,313	0/0:6,0:6:18:0,18,184	0/0:5,0:5:15:0,15,154	0/0:7,0:7:18:0,18,198	0/0:4,0:4:12:0,12,123	0/0:7,0:7:15:0,15,178	./.:.:.:.:.	0/0:3,0:3:9:0,9,94	./.:.:.:.:.	0/0:6,0:6:18:0,18,181	0/0:3,0:3:9:0,9,92	0/0:5,0:5:15:0,15,152	0/0:8,0:8:24:0,24,251	1/1:0,4:4:9:97,9,0	1/1:0,4:4:9:103,9,0	0/0:5,0:5:15:0,15,154	0/0:1,0:1:3:0,3,33	0/0:4,0:6:9:0,9,109	0/0:3,0:3:9:0,9,96	1/1:0,2:2:6:67,6,0	0/0:2,0:2:6:0,6,61	0/0:8,0:8:21:0,21,220	1/1:0,4:4:12:123,12,0	./.:.:.:.:.	0/0:3,0:3:9:0,9,96	0/0:3,0:3:9:0,9,94	0/0:3,0:3:9:0,9,94	0/0:3,0:3:9:0,9,96	0/0:3,0:3:6:0,6,76	1/1:0,5:5:15:161,15,0	0/0:6,0:6:15:0,15,163	./.:.:.:.:.	0/0:1,0:1:3:0,3,31	0/0:1,0:1:3:0,3,31	0/0:2,0:2:6:0,6,65	1/1:0,5:5:15:162,15,0	0/0:2,0:2:6:0,6,63	0/0:4,0:4:12:0,12,125	0/0:3,0:3:9:0,9,94	0/0:4,0:4:12:0,12,128	0/0:1,0:1:3:0,3,32	0/0:3,0:3:9:0,9,98	0/0:1,0:1:3:0,3,33	0/0:6,0:6:18:0,18,192	1/1:0,2:2:6:65,6,0	0/0:6,0:6:18:0,18,186	0/0:1,0:1:3:0,3,30	0/0:5,0:5:12:0,12,137	0/1:3,2:5:49:49,0,78	0/0:1,0:1:3:0,3,31	0/0:6,0:6:18:0,18,182	0/0:6,0:6:18:0,18,182	0/0:7,0:7:21:0,21,218	0/0:3,0:3:9:0,9,94	0/0:9,0:9:27:0,27,272	1/1:0,3:3:9:97,9,0	0/0:3,0:3:9:0,9,96	0/0:8,0:8:21:0,21,234	0/0:4,0:4:12:0,12,120	1/1:0,6:6:12:127,12,0	0/0:8,0:8:21:0,21,233	0/0:2,0:2:6:0,6,62	1/1:0,5:5:15:148,15,0	0/0:5,0:5:15:0,15,151	./.:.:.:.:.	0/0:6,0:6:18:0,18,189	0/0:4,0:4:12:0,12,126	1/1:0,4:4:6:63,6,0	1/1:0,2:2:3:45,3,0	0/0:4,0:4:9:0,9,108	1/1:0,2:2:3:45,3,0	./.:.:.:.:.	./.:.:.:.:.	./.:.:.:.:.	0/0:18,0:18:54:0,54,623
chr0	3443556	.	T	C	3278.03	.	AC=59;AF=0.254;AN=232;BaseQRankSum=-0.310;DP=653;Dels=0.00;FS=0.366;HaplotypeScore=0.0545;InbreedingCoeff=0.6485;MLEAC=54;MLEAF=0.233;MQ=56.28;MQ0=16;MQRankSum=1.872;QD=26.02;ReadPosRankSum=-1.649	GT:AD:DP:GQ:PL	0/0:47,0:47:99:0,141,1465	0/0:15,0:15:45:0,45,460	0/0:14,0:14:33:0,33,340	0/0:24,0:24:69:0,69,703	1/1:0,7:7:21:218,21,0	0/0:8,0:8:15:0,15,178	0/0:1,0:1:3:0,3,32	0/0:2,0:2:6:0,6,63	./.:.:.:.:.	0/0:12,0:12:36:0,36,361	0/0:2,0:2:6:0,6,63	0/0:10,0:10:9:0,9,93	0/0:12,0:12:24:0,24,265	./.:.:.:.:.	1/1:0,17:17:51:534,51,0	0/0:11,0:11:33:0,33,335	1/1:0,8:8:24:248,24,0	0/0:1,0:1:3:0,3,28	0/0:2,0:2:6:0,6,59	./.:.:.:.:.	0/0:1,0:1:3:0,3,32	0/0:9,0:9:24:0,24,256	0/0:7,0:7:21:0,21,212	0/0:16,0:16:27:0,27,277	./.:.:.:.:.	0/0:18,0:18:54:0,54,552	0/0:9,0:9:27:0,27,276	1/1:0,5:5:15:157,15,0	1/1:0,2:2:6:69,6,0	1/1:0,4:4:12:119,12,0	1/1:0,2:2:6:63,6,0	1/1:0,3:3:9:97,9,0	0/0:7,0:7:12:0,12,121	0/0:2,0:2:6:0,6,63	0/0:13,0:13:36:0,36,383	./.:.:.:.:.	0/0:12,0:12:33:0,33,356	0/0:7,0:7:21:0,21,210	1/1:0,13:13:36:376,36,0	0/0:5,0:5:15:0,15,152	1/1:0,1:1:3:32,3,0	1/1:0,7:7:21:226,21,0	0/0:19,0:19:27:0,27,280	0/0:19,0:19:42:0,42,433	0/0:18,0:18:21:0,21,227	./.:.:.:.:.	0/0:7,0:7:9:0,9,91	0/0:1,0:1:3:0,3,33	./.:.:.:.:.	0/0:4,0:4:12:0,12,120	0/0:1,0:1:3:0,3,31	0/0:2,0:2:6:0,6,62	0/0:2,0:2:6:0,6,53	0/0:2,0:2:3:0,3,31	0/0:7,0:7:18:0,18,180	1/1:0,3:3:9:94,9,0	0/0:3,0:3:9:0,9,95	0/0:2,0:2:6:0,6,64	./.:.:.:.:.	0/0:5,0:5:15:0,15,149	./.:.:.:.:.	1/1:0,1:1:3:31,3,0	1/1:0,5:5:15:152,15,0	0/0:5,0:5:15:0,15,148	0/0:6,0:6:15:0,15,168	1/1:0,2:2:6:63,6,0	0/0:4,0:4:12:0,12,120	0/0:3,0:3:9:0,9,93	1/1:0,2:2:6:59,6,0	0/0:3,0:3:9:0,9,94	./.:.:.:.:.	0/0:5,0:5:15:0,15,155	0/0:2,0:2:6:0,6,65	0/0:3,0:3:9:0,9,92	0/0:5,0:5:15:0,15,151	0/0:3,0:3:6:0,6,61	./.:.:.:.:.	0/0:5,0:5:15:0,15,151	./.:.:.:.:.	0/0:4,0:4:3:0,3,45	0/0:3,0:3:9:0,9,92	./.:.:.:.:.	0/0:1,0:1:3:0,3,32	0/0:4,0:4:12:0,12,118	0/0:1,0:1:3:0,3,30	./.:.:.:.:.	1/1:0,3:3:9:89,9,0	0/0:2,0:2:6:0,6,60	1/1:0,1:1:3:30,3,0	0/0:5,0:5:15:0,15,155	1/1:0,2:2:3:45,3,0	0/0:2,0:2:6:0,6,62	1/1:0,3:3:9:94,9,0	./.:.:.:.:.	0/0:1,0:1:3:0,3,31	1/1:0,1:1:3:32,3,0	1/1:0,4:4:12:111,12,0	0/0:1,0:1:3:0,3,33	1/1:0,3:3:9:93,9,0	1/1:0,2:2:6:60,6,0	0/0:3,0:3:9:0,9,97	1/1:0,2:2:6:67,6,0	1/1:0,1:1:3:32,3,0	0/0:1,0:1:3:0,3,29	./.:.:.:.:.	0/0:4,0:4:12:0,12,126	0/0:3,0:3:9:0,9,95	0/0:3,0:3:9:0,9,90	0/0:1,0:1:3:0,3,32	0/0:2,0:2:6:0,6,61	0/0:2,0:2:6:0,6,61	0/0:1,0:1:3:0,3,32	0/0:6,0:6:18:0,18,181	0/1:3,5:8:68:127,0,68	1/1:0,5:5:15:148,15,0	1/1:0,3:3:9:93,9,0	1/1:0,6:6:18:175,18,0	0/0:1,0:1:3:0,3,30	0/0:4,0:4:12:0,12,117	0/0:3,0:3:9:0,9,93	0/0:3,0:3:9:0,9,95	0/0:5,0:5:9:0,9,98	0/0:6,0:6:15:0,15,166	0/0:3,0:3:9:0,9,95	0/0:1,0:1:3:0,3,30	0/0:3,0:3:9:0,9,93	./.:.:.:.:.	0/0:2,0:2:6:0,6,62	0/0:1,0:1:3:0,3,31	0/0:4,0:4:6:0,6,63	0/0:2,0:2:3:0,3,45	0/0:4,0:4:9:0,9,108	./.:.:.:.:.	./.:.:.:.:.	./.:.:.:.:.	./.:.:.:.:.	0/0:24,0:24:72:0,72,817
chr0	3443762	.	A	T	2777.26	.	AC=34;AF=0.150;AN=226;BaseQRankSum=-2.614;DP=869;Dels=0.05;FS=4.749;HaplotypeScore=0.1872;InbreedingCoeff=0.6778;MLEAC=31;MLEAF=0.137;MQ=59.61;MQ0=0;MQRankSum=-0.175;QD=26.45;ReadPosRankSum=1.515	GT:AD:DP:GQ:PL	0/0:55,0:55:99:0,165,1787	0/0:25,0:25:57:0,57,693	0/0:18,0:18:54:0,54,571	0/0:35,0:35:99:0,105,1104	1/1:0,13:13:39:410,39,0	0/0:9,0:9:27:0,27,282	0/0:6,0:6:18:0,18,194	./.:.:.:.:.	0/0:1,0:1:3:0,3,32	0/0:16,0:16:45:0,45,485	0/0:2,0:2:6:0,6,63	0/0:11,0:11:33:0,33,360	0/0:9,0:9:27:0,27,294	0/0:1,0:1:3:0,3,32	0/0:13,0:13:36:0,36,385	./.:.:.:.:.	1/1:0,15:15:39:437,39,0	0/0:2,0:2:6:0,6,64	0/0:3,0:3:9:0,9,92	0/0:2,0:2:6:0,6,64	0/0:1,0:1:3:0,3,32	0/0:16,0:16:39:0,39,454	0/0:18,0:18:54:0,54,579	0/0:28,0:28:72:0,72,828	0/0:1,0:1:3:0,3,33	0/0:30,0:30:87:0,87,923	./.:.:.:.:.	0/0:3,0:3:9:0,9,98	0/0:1,0:1:3:0,3,32	1/1:0,17:17:42:480,42,0	1/1:0,5:5:15:160,15,0	1/1:0,3:3:9:97,9,0	0/0:9,0:9:27:0,27,292	./.:.:.:.:.	0/0:15,0:15:42:0,42,456	./.:.:.:.:.	0/0:9,0:9:24:0,24,277	./.:.:.:.:.	1/1:0,10:10:30:313,30,0	./.:.:.:.:.	1/1:0,2:3:6:63,6,0	0/0:6,0:6:18:0,18,178	0/0:19,0:19:54:0,54,588	0/0:16,0:16:48:0,48,505	0/0:21,0:21:63:0,63,667	0/0:23,0:23:57:0,57,660	0/0:14,0:14:42:0,42,442	0/0:2,0:2:6:0,6,66	1/1:0,2:2:6:62,6,0	0/0:11,0:11:30:0,30,339	./.:.:.:.:.	0/0:5,0:5:12:0,12,141	0/0:1,0:1:3:0,3,32	0/0:3,0:3:9:0,9,96	0/0:6,0:6:18:0,18,186	0/0:1,0:1:3:0,3,32	0/0:1,0:1:3:0,3,30	0/0:11,0:11:30:0,30,336	./.:.:.:.:.	0/0:5,0:5:15:0,15,159	0/0:3,0:3:9:0,9,98	0/0:2,0:2:6:0,6,65	1/1:0,8:8:24:249,24,0	0/0:4,0:4:12:0,12,124	0/0:5,0:5:12:0,12,139	0/0:3,0:3:9:0,9,94	0/0:5,0:5:15:0,15,156	./.:.:.:.:.	1/1:0,4:4:12:122,12,0	./.:.:.:.:.	0/0:6,0:6:18:0,18,185	0/0:4,0:4:12:0,12,120	0/0:4,0:4:12:0,12,132	0/0:3,0:3:9:0,9,93	0/0:2,0:2:6:0,6,63	0/0:3,0:3:9:0,9,95	0/0:3,0:3:9:0,9,95	./.:.:.:.:.	0/0:4,0:4:12:0,12,126	0/0:5,0:5:12:0,12,139	0/0:3,0:3:9:0,9,97	./.:.:.:.:.	./.:.:.:.:.	0/0:4,0:4:12:0,12,129	0/0:4,0:4:12:0,12,130	0/0:2,0:2:6:0,6,61	1/1:0,5:5:15:152,15,0	0/0:4,0:4:12:0,12,125	1/1:0,5:5:15:156,15,0	./.:.:.:.:.	1/1:0,4:4:12:126,12,0	0/0:3,0:3:9:0,9,97	0/0:4,0:4:12:0,12,126	0/0:2,0:2:6:0,6,63	0/0:5,0:5:15:0,15,161	0/0:2,0:2:6:0,6,63	0/0:3,0:3:9:0,9,93	0/0:1,0:1:3:0,3,29	0/0:2,0:2:6:0,6,65	0/0:1,0:1:3:0,3,32	./.:.:.:.:.	./.:.:.:.:.	0/0:2,0:2:6:0,6,64	0/0:8,0:8:24:0,24,252	0/0:2,0:2:6:0,6,63	0/0:4,0:4:12:0,12,132	0/0:3,0:3:9:0,9,97	0/0:6,0:6:18:0,18,191	./.:.:.:.:.	0/0:4,0:4:12:0,12,127	0/0:4,0:4:12:0,12,126	./.:.:.:.:.	./.:.:.:.:.	1/1:0,2:2:6:61,6,0	1/1:0,2:2:6:65,6,0	1/1:0,2:2:6:63,6,0	1/1:0,4:4:12:124,12,0	0/0:9,0:9:21:0,21,247	0/0:7,0:7:21:0,21,218	./.:.:.:.:.	0/0:8,0:8:24:0,24,250	0/0:3,0:3:9:0,9,97	0/0:3,0:3:9:0,9,97	0/0:2,0:2:6:0,6,64	0/0:7,0:7:21:0,21,221	0/0:5,0:5:15:0,15,162	0/0:5,0:5:15:0,15,156	0/0:5,0:5:15:0,15,157	0/0:3,0:3:9:0,9,97	./.:.:.:.:.	./.:.:.:.:.	0/0:8,0:8:12:0,12,179	0/0:4,0:4:6:0,6,89	0/0:2,0:2:3:0,3,45	./.:.:.:.:.	0/0:2,0:2:3:0,3,45	0/0:36,0:36:99:0,108,1267
chr0	3443870	.	C	T	4705.62	.	AC=57;AF=0.223;AN=256;BaseQRankSum=-0.082;DP=715;Dels=0.00;FS=19.202;HaplotypeScore=0.0448;InbreedingCoeff=0.6014;MLEAC=55;MLEAF=0.215;MQ=59.85;MQ0=0;MQRankSum=-0.344;QD=24.64;ReadPosRankSum=-1.738	GT:AD:DP:GQ:PL	0/0:40,0:40:99:0,120,1311	0/0:18,0:18:51:0,51,539	1/1:0,15:15:45:459,45,0	0/0:39,0:39:99:0,117,1180	0/0:9,0:9:27:0,27,278	1/1:0,9:9:27:271,27,0	0/0:11,0:11:33:0,33,326	./.:.:.:.:.	0/0:1,0:1:3:0,3,34	0/0:18,0:18:54:0,54,560	0/0:2,0:2:6:0,6,67	1/1:0,8:8:24:248,24,0	1/1:0,6:6:18:180,18,0	0/0:3,0:3:9:0,9,95	0/0:12,0:12:36:0,36,378	0/0:12,0:12:33:0,33,344	0/0:10,0:10:30:0,30,313	0/0:2,0:2:6:0,6,65	0/0:1,0:1:3:0,3,32	0/0:1,0:1:3:0,3,31	0/0:1,0:1:3:0,3,31	0/0:4,0:4:12:0,12,117	0/0:13,0:13:36:0,36,393	0/1:10,9:19:99:214,0,252	0/0:1,0:1:3:0,3,28	0/0:12,0:12:33:0,33,348	0/0:14,0:14:42:0,42,429	0/0:3,0:3:9:0,9,93	0/0:2,0:2:6:0,6,69	0/0:8,0:8:24:0,24,235	0/0:2,0:2:6:0,6,65	0/0:1,0:1:3:0,3,30	1/1:0,9:9:27:267,27,0	0/1:3,1:4:20:20,0,85	0/0:10,0:10:30:0,30,313	0/0:1,0:1:3:0,3,32	0/0:13,0:13:39:0,39,416	0/0:5,0:5:15:0,15,156	0/0:6,0:6:18:0,18,192	0/0:6,0:6:18:0,18,195	0/0:1,0:1:3:0,3,33	0/0:6,0:6:15:0,15,169	1/1:0,12:12:36:370,36,0	1/1:0,16:16:48:483,48,0	1/1:0,14:14:42:418,42,0	1/1:0,16:16:45:476,45,0	1/1:0,10:10:30:304,30,0	1/1:0,1:1:3:32,3,0	0/0:2,0:2:6:0,6,61	0/0:1,0:1:3:0,3,33	0/0:2,0:2:6:0,6,64	0/0:9,0:9:24:0,24,258	./.:.:.:.:.	1/1:0,2:2:6:59,6,0	0/0:3,0:3:9:0,9,95	0/0:1,0:1:3:0,3,32	0/0:1,0:1:3:0,3,30	0/0:4,0:4:12:0,12,123	0/0:2,0:2:6:0,6,59	0/0:2,0:2:6:0,6,61	0/0:2,0:2:6:0,6,61	0/0:4,0:4:12:0,12,124	0/0:8,0:8:24:0,24,247	0/0:2,0:2:6:0,6,59	0/0:3,0:3:6:0,6,74	0/0:6,0:6:18:0,18,184	0/0:3,0:3:9:0,9,95	0/0:9,0:9:27:0,27,275	0/0:3,0:3:9:0,9,96	0/0:5,0:5:15:0,15,158	0/0:1,0:1:3:0,3,31	0/0:2,0:2:6:0,6,59	0/0:2,0:2:6:0,6,63	0/0:6,0:6:18:0,18,183	0/0:9,0:9:27:0,27,275	1/1:0,2:2:6:60,6,0	1/1:0,1:1:3:32,3,0	0/0:2,0:2:6:0,6,62	0/0:1,0:1:3:0,3,32	0/0:4,0:4:12:0,12,123	./.:.:.:.:.	./.:.:.:.:.	0/0:3,0:3:9:0,9,99	0/0:5,0:5:15:0,15,153	1/1:0,3:3:9:91,9,0	1/1:0,2:2:6:64,6,0	0/0:2,0:2:6:0,6,61	0/0:4,0:4:12:0,12,129	0/0:1,0:1:3:0,3,28	0/0:3,0:3:9:0,9,97	0/0:3,0:3:9:0,9,92	1/1:0,5:5:15:148,15,0	./.:.:.:.:.	./.:.:.:.:.	0/0:5,0:5:15:0,15,161	0/0:1,0:1:3:0,3,30	0/0:4,0:4:12:0,12,128	1/1:0,1:1:3:31,3,0	0/0:1,0:1:3:0,3,30	0/0:3,0:3:9:0,9,89	0/0:1,0:1:3:0,3,33	0/0:3,0:3:9:0,9,92	0/0:1,0:1:3:0,3,32	0/0:3,0:3:9:0,9,94	0/0:3,0:3:6:0,6,78	0/0:7,0:7:21:0,21,215	1/1:0,1:1:3:33,3,0	0/0:8,0:8:21:0,21,221	0/0:4,0:4:12:0,12,130	0/0:3,0:3:9:0,9,95	0/1:1,2:3:23:50,0,23	0/0:4,0:4:12:0,12,132	0/0:10,0:10:27:0,27,294	0/0:3,0:3:9:0,9,97	./.:.:.:.:.	0/0:2,0:2:6:0,6,62	0/0:4,0:4:12:0,12,129	1/1:0,8:8:18:217,18,0	0/0:1,0:1:3:0,3,33	0/0:7,0:7:21:0,21,216	0/0:4,0:4:12:0,12,130	1/1:0,5:5:15:153,15,0	0/0:2,0:2:3:0,3,45	0/0:3,0:3:9:0,9,96	1/1:0,2:2:6:60,6,0	0/0:1,0:1:3:0,3,32	1/1:0,5:5:15:160,15,0	0/0:1,0:1:3:0,3,30	0/0:4,0:4:12:0,12,120	./.:.:.:.:.	1/1:0,4:4:6:89,6,0	0/0:4,0:4:6:0,6,89	1/1:0,2:2:3:45,3,0	1/1:0,3:3:6:76,6,0	./.:.:.:.:.	1/1:0,3:3:6:74,6,0	0/0:19,0:19:57:0,57,634
chr0	3444019	.	C	T	5028.42	.	AC=57;AF=0.228;AN=250;BaseQRankSum=7.865;DP=744;Dels=0.00;FS=8.524;HaplotypeScore=0.0546;InbreedingCoeff=0.6400;MLEAC=55;MLEAF=0.220;MQ=59.53;MQ0=0;MQRankSum=0.324;QD=26.05;ReadPosRankSum=0.544	GT:AD:DP:GQ:PL	0/0:51,0:51:99:0,153,1591	0/0:15,0:15:45:0,45,460	1/1:0,11:11:33:343,33,0	0/0:42,0:42:99:0,126,1253	0/0:11,0:11:33:0,33,327	1/1:0,6:6:18:178,18,0	0/0:12,0:12:33:0,33,342	0/0:1,0:1:3:0,3,32	./.:.:.:.:.	0/0:12,0:12:33:0,33,345	0/0:2,0:2:6:0,6,59	1/1:0,4:4:12:128,12,0	1/1:0,14:14:39:418,39,0	0/0:2,0:2:6:0,6,65	0/0:11,0:11:33:0,33,332	0/0:9,0:9:27:0,27,263	0/0:13,0:13:30:0,30,346	0/0:3,0:3:6:0,6,61	0/0:1,0:1:3:0,3,31	0/0:6,0:6:15:0,15,163	0/0:3,0:3:9:0,9,95	0/0:12,0:12:27:0,27,301	0/0:15,0:15:42:0,42,429	0/1:4,10:14:82:269,0,82	0/0:1,0:1:3:0,3,32	0/0:7,0:7:21:0,21,206	0/0:18,0:18:54:0,54,519	0/0:1,0:1:3:0,3,32	0/0:3,0:3:9:0,9,95	0/0:20,0:20:45:0,45,529	0/0:1,0:1:3:0,3,33	0/0:1,0:1:3:0,3,33	1/1:0,8:8:21:231,21,0	0/1:1,1:2:27:27,0,27	0/0:14,0:14:39:0,39,411	0/0:2,0:2:6:0,6,65	0/0:10,0:10:27:0,27,278	0/0:4,0:4:9:0,9,105	0/0:15,0:15:36:0,36,404	0/0:1,0:1:3:0,3,31	0/0:6,0:6:18:0,18,183	0/0:5,0:5:15:0,15,153	1/1:0,15:15:45:444,45,0	1/1:0,13:13:36:392,36,0	1/1:0,19:19:54:566,54,0	1/1:0,9:9:27:280,27,0	1/1:0,17:17:48:519,48,0	1/1:0,3:3:9:98,9,0	0/0:6,0:6:18:0,18,175	0/0:5,0:5:15:0,15,157	0/0:1,0:1:3:0,3,32	0/0:2,0:2:6:0,6,57	0/0:2,0:2:6:0,6,61	1/1:0,2:2:6:61,6,0	0/0:6,0:6:18:0,18,178	0/0:1,0:1:3:0,3,30	0/0:2,0:2:6:0,6,56	0/0:3,0:3:9:0,9,89	0/0:3,0:3:9:0,9,94	0/0:3,0:3:9:0,9,86	0/0:3,0:3:9:0,9,96	0/0:2,0:2:6:0,6,60	0/0:6,0:6:18:0,18,186	0/0:5,0:5:15:0,15,147	./.:.:.:.:.	0/0:3,0:3:9:0,9,86	0/0:1,0:1:3:0,3,33	0/0:4,0:4:12:0,12,117	./.:.:.:.:.	./.:.:.:.:.	0/0:4,0:4:12:0,12,117	0/0:5,0:5:15:0,15,145	0/0:3,0:3:9:0,9,92	0/0:5,0:5:15:0,15,148	0/0:8,0:8:24:0,24,237	1/1:0,2:2:6:62,6,0	1/1:0,3:3:9:90,9,0	0/0:4,0:4:9:0,9,105	./.:.:.:.:.	0/0:5,0:5:15:0,15,149	0/0:1,0:1:3:0,3,32	./.:.:.:.:.	0/0:5,0:5:15:0,15,157	0/0:3,0:3:9:0,9,92	1/1:0,6:6:18:178,18,0	1/1:0,3:3:9:96,9,0	0/0:5,0:5:15:0,15,152	0/0:2,0:2:6:0,6,61	0/0:3,0:3:9:0,9,92	./.:.:.:.:.	0/0:2,0:2:6:0,6,61	1/1:0,4:4:12:124,12,0	0/0:7,0:7:21:0,21,209	0/0:3,0:3:9:0,9,91	0/0:3,0:3:9:0,9,89	./.:.:.:.:.	0/0:5,0:5:15:0,15,147	1/1:0,2:2:6:63,6,0	0/0:2,0:2:6:0,6,57	0/0:3,0:3:9:0,9,95	0/0:6,0:6:18:0,18,182	0/0:1,0:1:3:0,3,32	0/0:2,0:2:6:0,6,57	0/0:4,0:4:12:0,12,118	0/0:2,0:2:6:0,6,59	0/0:5,0:5:15:0,15,147	./.:.:.:.:.	0/0:10,0:10:27:0,27,284	0/0:1,0:1:3:0,3,32	./.:.:.:.:.	0/1:1,3:4:19:80,0,19	0/0:1,0:1:3:0,3,33	0/0:5,0:5:15:0,15,142	0/0:5,0:5:15:0,15,154	0/0:2,0:2:3:0,3,32	0/0:2,0:2:6:0,6,60	0/0:1,0:1:3:0,3,30	1/1:0,7:7:18:203,18,0	0/0:2,0:2:6:0,6,59	0/0:3,0:3:9:0,9,86	0/0:6,0:6:18:0,18,180	1/1:0,3:3:9:93,9,0	0/0:4,0:4:12:0,12,120	0/0:1,0:1:3:0,3,30	1/1:0,5:5:15:147,15,0	0/0:2,0:2:6:0,6,59	1/1:0,5:5:15:156,15,0	0/0:3,0:3:9:0,9,92	0/0:3,0:3:9:0,9,90	./.:.:.:.:.	1/1:0,2:2:3:45,3,0	./.:.:.:.:.	1/1:0,4:4:6:89,6,0	1/1:0,2:2:3:45,3,0	1/1:0,2:2:3:45,3,0	1/1:0,2:2:3:45,3,0	0/0:13,0:13:39:0,39,412
chr0	3444158	.	A	G	4056.09	.	AC=55;AF=0.233;AN=236;BaseQRankSum=2.565;DP=599;Dels=0.00;FS=5.304;HaplotypeScore=0.1914;InbreedingCoeff=0.6103;MLEAC=53;MLEAF=0.225;MQ=58.70;MQ0=0;MQRankSum=-2.817;QD=25.83;ReadPosRankSum=1.809	GT:AD:DP:GQ:PL	0/0:44,0:44:99:0,132,1407	0/0:20,0:20:60:0,60,598	1/1:0,12:12:36:380,36,0	0/0:22,0:23:63:0,63,666	0/0:17,0:17:51:0,51,506	1/1:0,7:7:21:229,21,0	0/0:8,0:8:24:0,24,247	0/0:1,0:1:3:0,3,33	0/0:1,0:1:3:0,3,32	0/0:7,0:7:21:0,21,223	0/0:2,0:2:6:0,6,67	1/1:0,6:6:18:189,18,0	1/1:0,11:11:33:348,33,0	./.:.:.:.:.	0/0:10,0:10:27:0,27,300	0/0:13,0:13:33:0,33,372	0/0:13,0:13:39:0,39,402	./.:.:.:.:.	0/0:5,0:5:12:0,12,133	0/0:3,0:3:9:0,9,86	0/0:1,0:1:3:0,3,29	0/0:7,0:7:18:0,18,198	0/0:8,0:8:24:0,24,237	0/1:8,7:15:99:173,0,199	1/1:0,3:3:9:100,9,0	0/0:9,0:9:24:0,24,252	0/0:17,0:17:51:0,51,504	0/0:4,0:4:12:0,12,124	./.:.:.:.:.	0/0:9,0:9:24:0,24,237	0/0:1,0:1:3:0,3,31	./.:.:.:.:.	1/1:0,9:10:27:279,27,0	0/0:3,0:3:9:0,9,94	0/0:12,0:12:36:0,36,351	0/0:4,0:4:12:0,12,124	0/0:15,0:15:39:0,39,425	0/0:7,0:7:18:0,18,190	0/0:7,0:7:21:0,21,207	0/0:2,0:2:6:0,6,61	0/0:3,0:3:9:0,9,89	0/0:4,0:4:12:0,12,122	1/1:0,18:18:54:554,54,0	1/1:0,5:5:15:162,15,0	1/1:0,14:14:42:436,42,0	1/1:0,6:6:18:185,18,0	1/1:0,11:11:33:345,33,0	./.:.:.:.:.	./.:.:.:.:.	0/0:4,0:4:12:0,12,118	0/0:4,0:4:12:0,12,117	0/0:3,0:3:9:0,9,92	0/0:4,0:4:12:0,12,128	1/1:0,4:4:12:122,12,0	0/0:3,0:3:9:0,9,86	./.:.:.:.:.	0/0:2,0:2:6:0,6,62	0/0:5,0:5:15:0,15,157	0/0:3,0:3:9:0,9,97	0/0:1,0:1:3:0,3,32	0/0:1,0:1:3:0,3,31	0/0:6,0:6:15:0,15,170	0/0:3,0:3:9:0,9,91	0/0:2,0:2:6:0,6,59	0/0:1,0:1:3:0,3,34	0/0:1,0:1:3:0,3,32	0/0:4,0:4:12:0,12,121	0/0:3,0:3:9:0,9,88	0/0:2,0:2:6:0,6,62	./.:.:.:.:.	./.:.:.:.:.	./.:.:.:.:.	./.:.:.:.:.	0/0:4,0:4:12:0,12,123	0/0:2,0:2:6:0,6,61	1/1:0,1:1:3:32,3,0	1/1:0,2:2:6:63,6,0	0/0:4,0:4:12:0,12,128	./.:.:.:.:.	0/0:3,0:3:9:0,9,89	0/0:1,0:1:3:0,3,29	1/1:0,3:3:9:91,9,0	0/0:1,0:1:3:0,3,30	0/0:1,0:1:3:0,3,33	1/1:0,3:3:9:97,9,0	./.:.:.:.:.	0/0:4,0:4:12:0,12,120	0/0:1,0:1:3:0,3,33	./.:.:.:.:.	0/0:2,0:2:6:0,6,67	0/0:2,0:2:6:0,6,65	1/1:0,1:1:3:35,3,0	0/0:4,0:4:12:0,12,114	0/0:1,0:1:3:0,3,29	0/0:4,0:4:12:0,12,122	0/0:2,0:2:6:0,6,61	./.:.:.:.:.	./.:.:.:.:.	0/0:1,0:1:3:0,3,33	0/0:2,0:2:6:0,6,61	0/0:2,0:2:6:0,6,59	0/0:2,0:2:6:0,6,60	0/0:1,0:1:3:0,3,30	0/0:3,0:3:9:0,9,94	0/0:1,0:1:3:0,3,32	0/0:2,0:2:6:0,6,61	1/1:0,2:2:6:65,6,0	0/0:2,0:2:6:0,6,61	0/0:2,0:2:6:0,6,61	0/0:1,0:1:3:0,3,33	1/1:0,2:2:6:61,6,0	0/0:2,0:2:6:0,6,61	0/0:5,0:5:15:0,15,143	0/0:2,0:2:6:0,6,65	0/0:2,0:2:6:0,6,64	./.:.:.:.:.	0/0:1,0:1:3:0,3,29	1/1:0,2:2:3:45,3,0	0/0:1,0:1:3:0,3,34	0/0:4,0:4:12:0,12,120	0/0:3,0:3:9:0,9,93	1/1:0,6:6:18:184,18,0	0/0:1,0:1:3:0,3,32	0/0:1,0:1:3:0,3,32	1/1:0,3:3:9:96,9,0	0/0:3,0:3:9:0,9,91	1/1:0,2:2:6:61,6,0	0/0:3,0:3:9:0,9,94	0/0:2,0:2:6:0,6,60	./.:.:.:.:.	1/1:0,2:2:3:45,3,0	0/0:1,0:1:3:0,3,31	1/1:0,2:2:3:45,3,0	1/1:0,2:2:3:45,3,0	./.:.:.:.:.	1/1:0,2:2:3:32,3,0	0/0:22,1:23:40:0,40,704
chr0	3444990	.	A	G	7692.93	.	AC=64;AF=0.246;AN=260;BaseQRankSum=7.593;DP=1045;Dels=0.00;FS=15.457;HaplotypeScore=0.0885;InbreedingCoeff=0.7155;MLEAC=55;MLEAF=0.212;MQ=59.30;MQ0=1;MQRankSum=0.248;QD=25.64;ReadPosRankSum=1.005	GT:AD:DP:GQ:PL	0/0:74,0:74:99:0,219,2262	0/0:37,0:37:99:0,111,1114	1/1:0,15:15:45:491,45,0	0/0:38,0:38:99:0,108,1138	0/0:13,0:13:39:0,39,392	1/1:0,26:26:72:769,72,0	0/0:19,0:19:54:0,54,541	0/0:3,0:3:9:0,9,95	./.:.:.:.:.	0/0:17,0:17:51:0,51,522	0/0:4,0:4:12:0,12,119	1/1:0,14:14:42:459,42,0	1/1:0,12:12:33:367,33,0	./.:.:.:.:.	0/0:21,0:21:60:0,60,632	0/0:20,0:20:60:0,60,597	0/0:22,0:22:66:0,66,662	./.:.:.:.:.	0/0:11,0:11:27:0,27,302	0/0:7,0:7:18:0,18,193	0/0:5,0:5:15:0,15,147	0/0:12,0:12:36:0,36,371	0/0:19,0:19:51:0,51,541	0/1:6,18:24:99:512,0,117	1/1:0,4:5:12:138,12,0	0/0:26,0:26:78:0,78,811	0/0:16,0:16:45:0,45,476	0/0:2,0:2:6:0,6,61	0/0:5,0:5:15:0,15,152	0/0:12,0:12:36:0,36,371	0/0:5,0:5:15:0,15,154	0/0:1,0:1:3:0,3,33	1/1:0,25:25:66:719,66,0	0/0:2,0:2:6:0,6,63	0/0:8,0:8:24:0,24,243	0/0:5,0:5:15:0,15,154	0/0:13,0:13:36:0,36,385	0/0:12,0:12:36:0,36,352	0/0:13,0:13:39:0,39,399	0/0:2,0:2:6:0,6,65	0/0:6,0:6:18:0,18,189	0/0:13,0:13:39:0,39,394	1/1:0,14:14:39:424,39,0	1/1:0,20:20:54:614,54,0	1/1:0,21:21:60:642,60,0	1/1:0,16:16:48:510,48,0	1/1:0,8:8:24:254,24,0	1/1:0,4:4:12:128,12,0	0/0:3,0:3:9:0,9,91	0/0:2,0:2:6:0,6,61	0/0:3,0:3:9:0,9,92	0/0:4,0:4:12:0,12,124	0/0:3,0:3:9:0,9,95	1/1:0,3:3:9:94,9,0	0/0:5,0:5:15:0,15,155	0/0:1,0:1:3:0,3,31	0/0:1,0:1:3:0,3,29	0/0:5,0:5:15:0,15,156	./.:.:.:.:.	0/0:4,0:4:12:0,12,124	0/0:1,0:1:3:0,3,33	0/0:5,0:5:15:0,15,151	0/0:6,0:6:18:0,18,188	0/0:3,0:3:9:0,9,89	0/0:3,0:3:9:0,9,92	0/0:4,0:4:12:0,12,126	0/0:6,0:6:18:0,18,183	0/0:3,0:3:9:0,9,92	0/0:5,0:5:15:0,15,153	0/0:2,0:2:6:0,6,57	0/0:1,0:1:3:0,3,29	./.:.:.:.:.	0/0:2,0:2:6:0,6,61	0/0:8,0:8:24:0,24,241	0/0:8,0:8:24:0,24,252	1/1:0,3:3:6:75,6,0	1/1:0,2:2:3:32,3,0	0/0:2,0:2:3:0,3,45	0/0:1,0:1:3:0,3,32	0/0:8,0:8:24:0,24,245	0/0:4,0:4:12:0,12,120	1/1:0,5:5:15:157,15,0	0/1:5,1:6:17:17,0,136	0/0:3,0:3:9:0,9,90	1/1:0,3:3:9:98,9,0	0/1:1,8:9:4:231,0,4	0/0:3,0:3:9:0,9,93	0/0:5,0:5:15:0,15,159	0/0:10,0:10:30:0,30,308	0/0:7,0:7:21:0,21,226	0/0:3,0:3:9:0,9,91	1/1:0,5:5:12:142,12,0	0/0:2,0:2:6:0,6,61	0/0:1,0:1:3:0,3,33	0/0:4,0:4:12:0,12,120	0/0:5,0:5:15:0,15,156	0/0:5,0:5:15:0,15,147	1/1:0,2:2:6:65,6,0	0/0:5,0:5:15:0,15,154	./.:.:.:.:.	0/0:6,0:6:18:0,18,186	0/0:4,0:4:12:0,12,122	0/0:4,0:4:12:0,12,118	0/0:3,0:3:9:0,9,95	./.:.:.:.:.	0/0:5,0:5:15:0,15,156	1/1:0,3:3:9:92,9,0	0/0:9,0:9:27:0,27,274	0/0:2,0:2:6:0,6,67	0/0:7,0:7:21:0,21,208	0/1:5,5:10:99:129,0,118	0/0:2,0:2:6:0,6,69	0/0:5,0:5:15:0,15,158	0/0:7,0:7:21:0,21,215	0/0:3,0:3:9:0,9,93	0/0:1,0:1:3:0,3,31	0/0:2,0:2:6:0,6,58	1/1:0,3:3:9:99,9,0	0/0:2,0:2:6:0,6,59	0/0:5,0:5:15:0,15,151	0/0:4,0:4:12:0,12,118	1/1:0,4:4:12:125,12,0	0/0:4,0:4:12:0,12,123	0/0:4,0:4:12:0,12,119	1/1:0,5:5:15:159,15,0	0/0:8,0:8:24:0,24,241	1/1:0,6:6:18:195,18,0	0/0:6,0:6:18:0,18,183	0/0:2,0:2:6:0,6,59	1/1:0,4:4:6:89,6,0	1/1:0,4:4:6:76,6,0	0/0:1,0:1:3:0,3,27	1/1:0,7:7:15:184,15,0	1/1:0,1:1:3:32,3,0	1/1:0,3:3:6:76,6,0	1/1:0,8:8:12:179,12,0	0/0:30,0:30:90:0,90,1018
chr0	3445734	.	T	C	179.33	.	AC=11;AF=0.059;AN=188;BaseQRankSum=-1.948;DP=408;Dels=0.02;FS=9.894;HaplotypeScore=0.0975;InbreedingCoeff=0.2162;MLEAC=8;MLEAF=0.043;MQ=59.55;MQ0=0;MQRankSum=0.735;QD=11.96;ReadPosRankSum=-2.730	GT:AD:DP:GQ:PL	0/0:28,0:28:84:0,84,900	0/0:11,0:11:33:0,33,338	0/0:1,0:1:3:0,3,31	0/0:29,0:29:84:0,84,891	0/0:9,0:9:27:0,27,283	./.:.:.:.:.	0/0:10,0:10:30:0,30,300	./.:.:.:.:.	0/0:1,0:1:3:0,3,32	0/0:11,0:11:33:0,33,349	./.:.:.:.:.	./.:.:.:.:.	./.:.:.:.:.	./.:.:.:.:.	0/0:11,0:11:33:0,33,352	0/0:10,0:10:27:0,27,297	0/0:12,0:12:33:0,33,351	0/0:2,0:2:6:0,6,65	./.:.:.:.:.	0/0:1,0:1:3:0,3,33	1/1:0,1:1:3:22,3,0	0/0:5,0:5:15:0,15,151	0/0:10,0:10:30:0,30,307	0/1:4,1:5:15:15,0,109	1/1:0,1:1:3:31,3,0	0/0:6,0:6:18:0,18,195	0/0:12,0:12:33:0,33,353	0/0:5,0:5:15:0,15,158	0/0:1,0:1:3:0,3,22	0/0:8,0:8:24:0,24,248	0/0:1,0:1:3:0,3,33	0/0:1,0:1:3:0,3,30	1/1:0,1:1:3:30,3,0	0/0:5,0:5:15:0,15,157	0/0:13,0:13:39:0,39,399	0/0:2,0:2:6:0,6,62	0/0:6,0:6:18:0,18,187	0/0:5,0:5:15:0,15,154	0/0:9,0:9:27:0,27,275	0/0:2,0:2:6:0,6,65	0/0:4,0:4:12:0,12,123	0/0:4,0:4:12:0,12,128	1/1:0,2:2:6:59,6,0	1/1:0,5:5:15:151,15,0	./.:.:.:.:.	./.:.:.:.:.	./.:.:.:.:.	./.:.:.:.:.	0/0:1,0:1:3:0,3,30	0/0:3,0:3:9:0,9,95	0/0:3,0:3:9:0,9,97	./.:.:.:.:.	0/0:1,0:1:3:0,3,32	./.:.:.:.:.	0/0:3,0:3:9:0,9,95	./.:.:.:.:.	./.:.:.:.:.	./.:.:.:.:.	0/0:1,0:1:3:0,3,30	0/0:6,0:6:18:0,18,189	0/0:3,0:3:9:0,9,98	0/0:2,0:2:6:0,6,63	0/0:4,0:4:12:0,12,120	0/0:4,0:4:12:0,12,124	0/0:6,0:6:18:0,18,184	0/0:3,0:3:9:0,9,93	0/0:1,0:1:3:0,3,31	0/0:1,0:1:3:0,3,32	0/0:3,0:3:9:0,9,96	./.:.:.:.:.	./.:.:.:.:.	0/0:2,0:2:6:0,6,63	0/0:2,0:2:3:0,3,29	0/0:2,0:2:6:0,6,59	0/0:2,0:2:6:0,6,62	./.:.:.:.:.	./.:.:.:.:.	0/0:2,0:2:6:0,6,61	./.:.:.:.:.	0/0:2,0:2:6:0,6,61	./.:.:.:.:.	./.:.:.:.:.	0/0:2,0:2:6:0,6,63	0/0:7,0:7:21:0,21,220	./.:.:.:.:.	./.:.:.:.:.	0/0:2,0:2:6:0,6,63	./.:.:.:.:.	0/0:1,0:1:3:0,3,32	0/0:1,0:1:3:0,3,30	./.:.:.:.:.	./.:.:.:.:.	0/0:2,0:2:6:0,6,63	0/0:3,0:3:9:0,9,90	0/0:1,0:1:3:0,3,34	0/0:2,0:2:6:0,6,63	0/0:2,0:2:6:0,6,65	./.:.:.:.:.	0/0:1,0:1:3:0,3,31	0/0:2,0:2:6:0,6,59	0/0:4,0:4:12:0,12,130	0/0:4,0:4:12:0,12,120	0/0:4,0:4:12:0,12,120	0/0:3,0:3:9:0,9,84	0/0:1,0:1:3:0,3,33	0/0:1,0:1:3:0,3,31	./.:.:.:.:.	0/0:6,0:6:18:0,18,180	0/0:1,0:1:3:0,3,34	0/0:1,0:1:3:0,3,33	./.:.:.:.:.	0/0:1,0:1:3:0,3,34	0/0:2,0:2:6:0,6,61	0/0:3,0:3:9:0,9,94	./.:.:.:.:.	0/0:2,0:2:6:0,6,57	./.:.:.:.:.	./.:.:.:.:.	0/0:2,0:2:6:0,6,63	0/0:4,0:4:12:0,12,125	0/0:4,0:4:12:0,12,121	./.:.:.:.:.	0/0:2,0:2:3:0,3,32	0/0:1,0:1:3:0,3,28	./.:.:.:.:.	0/0:3,0:3:9:0,9,90	./.:.:.:.:.	0/0:1,0:1:3:0,3,32	0/0:1,0:1:3:0,3,34	./.:.:.:.:.	./.:.:.:.:.	0/0:2,0:2:3:0,3,45	./.:.:.:.:.	./.:.:.:.:.	./.:.:.:.:.	./.:.:.:.:.	0/0:14,0:14:42:0,42,467
chr0	3445978	.	T	C	3293.49	.	AC=45;AF=0.184;AN=244;BaseQRankSum=6.927;DP=644;Dels=0.00;FS=5.333;HaplotypeScore=0.0433;InbreedingCoeff=0.5609;MLEAC=41;MLEAF=0.168;MQ=59.57;MQ0=0;MQRankSum=-1.328;QD=25.53;ReadPosRankSum=0.931	GT:AD:DP:GQ:PL	0/0:30,0:30:90:0,90,918	0/0:12,0:12:36:0,36,354	1/1:0,16:16:48:500,48,0	0/0:24,0:24:72:0,72,721	0/0:14,0:14:42:0,42,421	1/1:0,13:13:36:393,36,0	0/0:10,0:10:30:0,30,293	0/0:1,0:1:3:0,3,30	0/0:1,0:1:3:0,3,31	0/0:11,0:11:33:0,33,326	0/0:1,0:1:3:0,3,31	0/0:11,0:11:30:0,30,322	1/1:0,8:8:21:224,21,0	0/0:1,0:1:3:0,3,31	0/0:10,0:10:30:0,30,302	0/0:8,0:8:24:0,24,232	0/0:15,0:15:36:0,36,405	0/0:2,0:2:3:0,3,30	0/0:7,0:7:18:0,18,188	0/0:6,0:6:18:0,18,172	0/0:1,0:1:3:0,3,30	0/0:6,0:6:18:0,18,176	0/0:7,0:7:21:0,21,205	0/0:15,0:15:45:0,45,451	0/1:1,1:2:25:25,0,26	0/0:7,0:7:21:0,21,204	0/0:9,0:9:27:0,27,270	0/0:1,0:1:3:0,3,31	0/0:1,0:1:3:0,3,32	0/0:9,0:9:27:0,27,270	0/0:3,0:3:9:0,9,89	./.:.:.:.:.	1/1:0,7:7:21:214,21,0	0/0:2,0:2:6:0,6,61	0/0:9,0:9:27:0,27,270	0/0:2,0:2:6:0,6,63	0/0:9,0:9:24:0,24,257	0/0:6,0:6:18:0,18,172	0/0:9,0:9:27:0,27,263	./.:.:.:.:.	0/0:3,0:3:9:0,9,97	0/0:5,0:5:15:0,15,143	1/1:0,18:18:51:553,51,0	0/0:11,0:11:33:0,33,332	0/0:12,0:12:36:0,36,348	1/1:0,14:14:39:417,39,0	1/1:0,7:7:21:217,21,0	0/0:2,0:2:6:0,6,67	0/0:2,0:2:3:0,3,45	0/0:2,0:2:6:0,6,61	0/0:1,0:1:3:0,3,29	0/0:1,0:1:3:0,3,32	0/0:3,0:3:9:0,9,91	1/1:0,1:1:3:32,3,0	0/0:3,0:3:6:0,6,74	0/0:2,0:2:6:0,6,62	1/1:0,1:1:3:32,3,0	1/1:0,5:5:15:150,15,0	0/0:2,0:2:6:0,6,64	0/0:2,0:2:6:0,6,59	0/0:3,0:3:9:0,9,92	0/0:3,0:3:9:0,9,88	0/0:7,0:7:21:0,21,209	./.:.:.:.:.	0/0:4,0:4:12:0,12,121	0/0:5,0:5:15:0,15,144	0/0:5,0:5:15:0,15,150	0/0:4,0:4:12:0,12,118	0/0:1,0:1:3:0,3,31	./.:.:.:.:.	0/0:3,0:3:9:0,9,94	0/0:4,0:4:12:0,12,116	./.:.:.:.:.	0/0:5,0:5:15:0,15,146	./.:.:.:.:.	0/0:1,0:1:3:0,3,30	0/0:1,0:1:3:0,3,29	0/0:8,0:8:24:0,24,243	1/1:0,1:1:3:32,3,0	0/0:6,0:6:18:0,18,187	./.:.:.:.:.	1/1:0,1:1:3:31,3,0	0/0:2,0:2:6:0,6,67	0/0:7,0:7:18:0,18,191	1/1:0,3:3:9:95,9,0	0/1:1,2:3:23:55,0,23	0/0:2,0:2:6:0,6,60	./.:.:.:.:.	0/0:4,0:4:12:0,12,121	0/0:2,0:2:6:0,6,61	./.:.:.:.:.	1/1:0,3:3:9:95,9,0	0/0:2,0:2:6:0,6,57	0/0:2,0:2:3:0,3,45	0/0:4,0:4:12:0,12,120	0/0:3,0:3:9:0,9,93	./.:.:.:.:.	1/1:0,2:2:6:62,6,0	0/0:1,0:1:3:0,3,31	0/0:2,0:2:6:0,6,57	0/0:4,0:4:12:0,12,118	0/0:5,0:5:15:0,15,153	0/0:4,0:4:12:0,12,115	0/0:1,0:1:3:0,3,30	./.:.:.:.:.	0/0:3,0:3:9:0,9,91	1/1:0,1:1:3:32,3,0	0/0:3,0:3:9:0,9,89	./.:.:.:.:.	0/0:5,0:5:15:0,15,145	0/1:2,3:5:44:77,0,44	./.:.:.:.:.	0/0:4,0:4:12:0,12,117	0/0:6,0:6:15:0,15,164	0/0:4,0:4:12:0,12,118	0/0:2,0:2:6:0,6,57	0/0:1,0:1:3:0,3,30	1/1:0,2:2:3:45,3,0	0/0:3,0:3:9:0,9,90	0/0:4,0:4:12:0,12,115	0/0:5,0:5:15:0,15,144	0/0:2,0:2:6:0,6,60	0/0:5,0:5:15:0,15,148	./.:.:.:.:.	0/0:4,0:4:12:0,12,119	0/0:2,0:2:6:0,6,63	0/0:2,0:2:6:0,6,59	0/0:3,0:3:9:0,9,90	0/0:6,0:6:18:0,18,172	1/1:0,2:2:3:45,3,0	./.:.:.:.:.	0/0:2,0:2:3:0,3,45	1/1:0,4:4:9:109,9,0	1/1:0,9:9:18:227,18,0	1/1:0,1:1:3:32,3,0	0/0:6,0:6:9:0,9,134	0/0:27,0:27:81:0,81,917
chr0	3446308	.	C	T	1330.5	.	AC=28;AF=0.121;AN=232;BaseQRankSum=1.762;DP=475;Dels=0.00;FS=3.320;HaplotypeScore=0.1248;InbreedingCoeff=0.3967;MLEAC=24;MLEAF=0.103;MQ=59.71;MQ0=0;MQRankSum=-0.065;QD=23.76;ReadPosRankSum=-1.725	GT:AD:DP:GQ:PL	0/0:19,0:19:57:0,57,610	1/1:0,16:16:48:513,48,0	0/0:11,0:11:33:0,33,332	0/0:17,0:17:48:0,48,513	0/0:17,0:17:51:0,51,514	0/0:3,0:3:9:0,9,95	0/0:1,0:1:3:0,3,31	0/0:1,0:1:3:0,3,36	0/0:1,0:1:3:0,3,27	0/0:12,0:12:36:0,36,374	0/0:2,0:2:6:0,6,64	0/0:8,0:8:24:0,24,248	0/0:8,0:8:21:0,21,230	./.:.:.:.:.	0/0:13,0:13:39:0,39,404	0/0:9,0:9:21:0,21,253	./.:.:.:.:.	./.:.:.:.:.	./.:.:.:.:.	./.:.:.:.:.	./.:.:.:.:.	0/0:3,0:3:9:0,9,96	1/1:0,5:5:15:154,15,0	0/1:2,4:6:43:107,0,43	./.:.:.:.:.	0/0:7,0:7:21:0,21,222	0/0:9,0:9:27:0,27,291	0/0:3,0:3:9:0,9,97	0/0:2,0:2:6:0,6,65	0/0:3,0:3:9:0,9,92	./.:.:.:.:.	0/0:2,0:2:6:0,6,65	0/0:5,0:5:15:0,15,146	0/0:2,0:2:6:0,6,63	0/0:8,0:8:24:0,24,242	0/0:1,0:1:3:0,3,33	0/0:12,0:12:33:0,33,365	0/0:3,0:3:9:0,9,94	0/0:4,0:4:12:0,12,122	./.:.:.:.:.	0/0:1,0:1:3:0,3,27	0/0:2,0:2:6:0,6,65	0/0:7,0:7:18:0,18,204	0/0:11,0:11:33:0,33,342	0/0:12,0:12:36:0,36,365	0/0:9,0:9:27:0,27,280	0/0:8,0:8:24:0,24,249	./.:.:.:.:.	0/0:1,0:1:3:0,3,30	0/0:1,0:1:3:0,3,33	0/0:1,0:1:3:0,3,31	0/0:5,0:5:15:0,15,154	0/0:3,0:3:9:0,9,92	0/0:1,0:1:3:0,3,32	1/1:0,5:5:15:153,15,0	0/0:1,0:1:3:0,3,31	0/0:1,0:1:3:0,3,30	0/0:2,0:2:6:0,6,63	0/0:2,0:2:6:0,6,63	1/1:0,1:1:3:32,3,0	0/0:2,0:2:6:0,6,65	0/0:1,0:1:3:0,3,29	0/0:9,0:9:27:0,27,271	0/0:3,0:3:9:0,9,97	0/0:4,0:4:12:0,12,129	0/0:1,0:1:3:0,3,32	0/0:3,0:3:9:0,9,99	0/0:1,0:1:3:0,3,30	./.:.:.:.:.	./.:.:.:.:.	0/0:2,0:2:6:0,6,59	0/0:2,0:2:6:0,6,60	1/1:0,1:1:3:32,3,0	0/1:2,2:4:47:47,0,47	0/0:3,0:3:9:0,9,92	0/0:1,0:1:3:0,3,32	./.:.:.:.:.	0/0:3,0:3:9:0,9,87	0/0:1,0:1:3:0,3,33	0/0:4,0:4:12:0,12,126	./.:.:.:.:.	0/0:2,0:2:6:0,6,65	0/0:2,0:2:6:0,6,57	0/0:3,0:3:9:0,9,88	0/0:2,0:2:6:0,6,61	./.:.:.:.:.	0/0:4,0:4:12:0,12,122	0/0:1,0:1:3:0,3,33	0/0:4,0:4:12:0,12,129	0/0:1,0:1:3:0,3,31	0/0:1,0:1:3:0,3,30	0/0:1,0:1:3:0,3,33	0/0:5,0:5:15:0,15,155	0/0:2,0:2:6:0,6,63	0/0:2,0:2:6:0,6,66	./.:.:.:.:.	0/0:2,0:2:6:0,6,62	0/0:4,0:4:12:0,12,127	0/0:1,0:1:3:0,3,32	0/0:2,0:2:6:0,6,57	0/0:1,0:1:3:0,3,30	0/0:1,0:1:3:0,3,32	0/0:1,0:1:3:0,3,32	1/1:0,3:3:9:91,9,0	1/1:0,2:2:6:63,6,0	1/1:0,2:2:6:65,6,0	./.:.:.:.:.	0/0:2,0:2:6:0,6,62	0/0:1,0:1:3:0,3,32	0/0:1,0:1:3:0,3,32	0/0:6,0:6:18:0,18,185	0/0:1,0:1:3:0,3,32	0/0:3,0:3:9:0,9,94	./.:.:.:.:.	0/0:3,0:3:9:0,9,97	0/0:4,0:4:12:0,12,124	./.:.:.:.:.	0/0:2,0:2:6:0,6,61	./.:.:.:.:.	1/1:0,2:2:6:62,6,0	0/0:3,0:3:9:0,9,95	0/0:1,0:1:3:0,3,29	1/1:0,3:3:9:92,9,0	1/1:0,2:2:6:69,6,0	0/0:6,0:6:18:0,18,181	1/1:0,2:2:6:65,6,0	0/0:5,0:5:15:0,15,156	0/0:2,0:2:6:0,6,59	1/1:0,2:2:6:63,6,0	./.:.:.:.:.	0/0:2,0:2:3:0,3,45	0/0:3,0:3:6:0,6,75	0/0:4,0:4:6:0,6,89	0/0:4,0:4:12:0,12,115	0/0:2,0:2:6:0,6,62	0/0:2,0:2:3:0,3,45	0/0:26,0:26:78:0,78,843
chr0	3447763	.	T	C	6921.65	.	AC=72;AF=0.279;AN=258;BaseQRankSum=3.718;DP=800;Dels=0.00;FS=2.746;HaplotypeScore=0.0592;InbreedingCoeff=0.7023;MLEAC=70;MLEAF=0.271;MQ=59.19;MQ0=2;MQRankSum=0.358;QD=27.04;ReadPosRankSum=-2.200	GT:AD:DP:GQ:PL	0/0:51,0:51:99:0,153,1599	0/0:14,0:14:42:0,42,424	1/1:0,16:16:45:489,45,0	0/0:31,0:31:93:0,93,918	0/0:9,0:9:27:0,27,280	1/1:0,16:16:48:474,48,0	0/0:9,0:9:27:0,27,270	./.:.:.:.:.	0/0:2,0:2:6:0,6,57	0/0:17,0:17:51:0,51,504	0/0:1,0:1:3:0,3,30	1/1:0,10:10:30:313,30,0	1/1:0,13:13:39:419,39,0	./.:.:.:.:.	0/0:12,0:12:33:0,33,349	0/0:12,0:12:36:0,36,355	0/0:19,0:19:51:0,51,530	0/0:2,0:2:6:0,6,61	1/1:0,5:5:12:136,12,0	0/0:3,0:3:9:0,9,85	1/1:0,3:3:9:92,9,0	0/0:6,0:6:15:0,15,167	0/0:5,0:5:15:0,15,149	0/1:8,16:24:99:417,0,179	./.:.:.:.:.	0/0:13,0:13:39:0,39,389	0/0:7,0:7:21:0,21,209	0/0:6,0:6:18:0,18,187	0/0:3,0:3:9:0,9,94	0/0:8,0:8:24:0,24,239	0/0:2,0:2:6:0,6,65	0/0:3,0:3:9:0,9,96	1/1:0,14:14:39:416,39,0	0/0:6,0:6:18:0,18,181	0/0:14,0:14:42:0,42,435	0/0:2,0:2:6:0,6,63	0/0:19,0:19:57:0,57,565	0/0:6,0:6:18:0,18,186	0/0:8,0:8:24:0,24,243	0/0:2,0:2:6:0,6,64	0/0:2,0:2:6:0,6,64	0/0:15,0:15:45:0,45,438	1/1:0,14:14:42:438,42,0	1/1:0,9:9:27:287,27,0	1/1:0,20:20:60:615,60,0	1/1:0,18:18:54:571,54,0	1/1:0,8:8:24:258,24,0	1/1:0,1:1:3:34,3,0	0/0:3,0:3:9:0,9,87	0/0:4,0:4:12:0,12,122	./.:.:.:.:.	./.:.:.:.:.	0/0:4,0:4:12:0,12,125	1/1:0,1:1:3:32,3,0	0/0:4,0:4:12:0,12,119	0/0:1,0:1:3:0,3,30	1/1:0,3:3:9:95,9,0	1/1:0,3:3:9:87,9,0	0/0:2,0:2:6:0,6,61	0/0:6,0:6:18:0,18,182	0/0:1,0:1:3:0,3,29	0/0:3,0:3:9:0,9,86	0/0:6,0:6:18:0,18,181	0/0:4,0:4:12:0,12,115	0/0:2,0:2:6:0,6,60	0/0:1,0:1:3:0,3,33	0/0:2,0:2:6:0,6,61	0/0:4,0:4:12:0,12,123	0/0:3,0:3:9:0,9,93	0/0:2,0:2:6:0,6,61	1/1:0,1:1:3:34,3,0	0/0:2,0:2:6:0,6,59	0/0:2,0:2:6:0,6,58	0/0:4,0:4:12:0,12,126	0/0:3,0:3:9:0,9,96	1/1:0,5:5:15:160,15,0	1/1:0,5:5:15:162,15,0	0/0:3,0:3:6:0,6,73	./.:.:.:.:.	0/0:8,0:8:24:0,24,235	1/1:0,2:2:6:59,6,0	1/1:0,3:3:9:98,9,0	0/0:1,0:1:3:0,3,31	0/0:1,0:1:3:0,3,29	1/1:0,1:1:3:33,3,0	1/1:0,2:2:6:67,6,0	0/0:2,0:2:6:0,6,62	0/0:1,0:1:3:0,3,27	0/0:5,0:5:15:0,15,153	0/0:3,0:3:9:0,9,98	0/0:2,0:2:6:0,6,64	1/1:0,3:3:9:89,9,0	0/0:4,0:4:12:0,12,122	0/0:1,0:1:3:0,3,33	0/0:1,0:1:3:0,3,31	0/0:8,0:8:24:0,24,246	0/0:6,0:6:18:0,18,179	1/1:0,7:7:21:225,21,0	0/0:1,0:1:3:0,3,29	./.:.:.:.:.	0/0:4,0:4:12:0,12,125	0/0:1,0:1:3:0,3,29	0/0:3,0:3:9:0,9,89	0/0:3,0:3:9:0,9,89	0/0:4,0:4:12:0,12,120	0/0:6,0:6:18:0,18,175	1/1:0,9:9:27:294,27,0	0/0:5,0:5:15:0,15,155	0/0:2,0:2:6:0,6,61	0/0:1,0:1:3:0,3,29	0/1:1,1:2:22:22,0,23	0/0:2,0:2:6:0,6,63	0/0:7,0:7:21:0,21,193	0/0:7,0:7:21:0,21,217	0/0:8,0:10:21:0,21,236	0/0:2,0:2:6:0,6,59	0/0:3,0:3:9:0,9,90	1/1:0,5:5:15:150,15,0	0/0:3,0:3:9:0,9,89	0/0:2,0:2:6:0,6,58	0/0:5,0:5:15:0,15,148	1/1:0,8:8:24:255,24,0	0/0:4,0:4:12:0,12,118	0/0:3,0:3:9:0,9,90	1/1:0,3:3:9:96,9,0	0/0:7,0:7:18:0,18,192	1/1:0,3:3:9:95,9,0	0/0:3,0:3:9:0,9,94	0/0:6,0:6:12:0,12,120	1/1:0,1:1:3:27,3,0	1/1:0,2:3:3:45,3,0	0/0:1,0:1:3:0,3,31	./.:.:.:.:.	1/1:0,4:4:12:110,12,0	1/1:0,2:2:6:63,6,0	1/1:0,9:9:18:224,18,0	0/0:31,0:31:93:0,93,1021
chr0	3448448	.	G	A	7847.28	.	AC=74;AF=0.282;AN=262;BaseQRankSum=5.219;DP=1064;Dels=0.00;FS=2.176;HaplotypeScore=0.1048;InbreedingCoeff=0.7320;MLEAC=71;MLEAF=0.271;MQ=57.26;MQ0=2;MQRankSum=-0.647;QD=25.40;ReadPosRankSum=-1.252	GT:AD:DP:GQ:PL	0/0:63,0:63:99:0,189,1952	0/0:23,0:23:63:0,63,664	1/1:0,21:21:63:657,63,0	0/0:40,0:41:99:0,117,1192	0/0:10,0:10:30:0,30,305	1/1:0,11:11:30:319,30,0	0/0:22,0:22:63:0,63,658	0/0:4,0:4:12:0,12,122	0/0:2,0:2:6:0,6,61	0/0:21,0:21:63:0,63,645	./.:.:.:.:.	1/1:0,17:17:51:535,51,0	1/1:0,13:13:36:380,36,0	0/0:1,0:1:3:0,3,31	0/0:24,0:24:72:0,72,711	0/0:35,0:35:99:0,105,1045	0/0:21,0:21:63:0,63,635	0/0:4,0:4:12:0,12,113	1/1:0,6:6:18:185,18,0	0/0:8,0:8:24:0,24,239	1/1:0,3:3:9:97,9,0	0/0:14,0:14:39:0,39,421	0/0:16,0:16:48:0,48,467	0/1:14,11:25:99:262,0,355	1/1:0,3:3:9:97,9,0	0/0:23,0:23:66:0,66,649	0/0:15,0:15:45:0,45,462	0/0:4,0:4:12:0,12,122	./.:.:.:.:.	0/0:17,0:17:51:0,51,519	0/0:1,0:1:3:0,3,32	0/0:4,0:4:12:0,12,123	1/1:0,20:21:51:573,51,0	0/0:2,0:2:6:0,6,63	0/0:13,0:13:39:0,39,391	0/0:6,0:6:18:0,18,174	0/0:15,0:15:39:0,39,409	0/0:13,0:13:39:0,39,390	0/0:20,0:20:60:0,60,592	0/0:3,0:3:9:0,9,94	0/0:3,0:3:9:0,9,90	0/0:19,0:19:48:0,48,527	1/1:0,21:21:63:655,63,0	1/1:0,20:20:60:610,60,0	1/1:0,19:19:51:556,51,0	1/1:0,13:13:39:402,39,0	1/1:0,13:13:39:399,39,0	0/1:1,3:4:19:91,0,19	0/0:2,0:2:3:0,3,45	0/0:6,0:6:18:0,18,181	0/0:2,0:2:6:0,6,59	0/0:5,0:5:15:0,15,148	0/0:9,0:9:27:0,27,264	1/1:0,7:7:21:219,21,0	0/0:2,0:2:6:0,6,61	0/0:1,0:1:3:0,3,30	1/1:0,4:4:12:119,12,0	1/1:0,3:3:9:95,9,0	./.:.:.:.:.	0/0:4,0:4:12:0,12,124	0/0:5,0:5:15:0,15,155	0/0:5,0:5:15:0,15,149	0/0:10,0:11:30:0,30,303	0/0:8,0:8:24:0,24,242	0/0:7,0:7:21:0,21,207	0/0:4,0:4:12:0,12,126	0/0:3,0:3:9:0,9,88	0/0:6,0:6:18:0,18,176	0/0:6,0:6:15:0,15,169	0/0:2,0:2:6:0,6,60	1/1:0,3:3:9:94,9,0	0/0:8,0:8:24:0,24,243	0/0:2,0:2:6:0,6,61	0/0:2,0:2:6:0,6,59	0/0:11,0:11:33:0,33,336	1/1:0,5:5:15:157,15,0	1/1:0,3:3:9:94,9,0	0/0:4,0:4:12:0,12,118	1/1:0,3:3:9:92,9,0	0/0:2,0:2:6:0,6,63	1/1:0,2:2:6:63,6,0	1/1:0,1:1:3:31,3,0	0/0:4,0:4:12:0,12,122	0/0:4,0:4:12:0,12,119	1/1:0,2:2:6:67,6,0	1/1:0,4:4:12:131,12,0	0/0:7,0:7:18:0,18,198	0/0:4,0:4:12:0,12,122	0/1:6,1:7:13:13,0,148	0/0:4,0:4:12:0,12,126	0/0:5,0:5:15:0,15,148	1/1:0,4:5:12:126,12,0	0/0:3,0:4:9:0,9,95	0/0:1,0:1:3:0,3,31	0/0:5,0:5:15:0,15,158	0/0:5,0:5:15:0,15,148	0/0:4,0:4:12:0,12,117	1/1:0,1:1:3:30,3,0	0/0:2,0:2:6:0,6,60	0/0:2,0:2:6:0,6,58	0/0:1,0:1:3:0,3,30	0/0:4,0:4:12:0,12,120	0/0:5,0:5:15:0,15,151	0/0:5,0:5:15:0,15,154	0/0:2,0:2:6:0,6,60	0/0:2,0:2:6:0,6,60	./.:.:.:.:.	0/0:6,0:6:18:0,18,176	0/0:1,0:1:3:0,3,31	0/0:5,0:5:15:0,15,143	0/1:2,3:5:44:77,0,44	0/0:1,0:1:3:0,3,31	0/0:6,0:8:18:0,18,181	0/0:6,0:6:18:0,18,186	0/0:4,0:4:12:0,12,118	0/0:5,0:5:15:0,15,153	0/0:2,0:2:6:0,6,63	1/1:0,4:4:12:123,12,0	0/0:4,0:4:12:0,12,122	0/0:2,0:2:6:0,6,61	0/0:7,0:7:21:0,21,213	1/1:0,6:6:18:184,18,0	0/0:4,0:4:12:0,12,122	0/0:11,0:11:33:0,33,329	1/1:0,5:5:15:154,15,0	./.:.:.:.:.	1/1:0,9:9:24:261,24,0	0/0:3,0:3:9:0,9,89	0/0:1,0:1:3:0,3,31	1/1:0,4:4:6:89,6,0	1/1:0,4:4:6:76,6,0	0/0:3,0:3:6:0,6,74	./.:.:.:.:.	1/1:0,5:5:12:141,12,0	1/1:0,3:3:6:75,6,0	1/1:0,4:4:9:108,9,0	0/0:28,0:28:84:0,84,893
chr0	3479441	.	G	C	7093.8	.	AC=74;AF=0.303;AN=244;BaseQRankSum=-1.274;DP=935;Dels=0.00;FS=0.000;HaplotypeScore=0.0693;InbreedingCoeff=0.7335;MLEAC=70;MLEAF=0.287;MQ=59.56;MQ0=0;MQRankSum=-2.159;QD=26.08;ReadPosRankSum=1.206	GT:AD:DP:GQ:PL	0/0:73,0:73:99:0,220,2350	0/0:21,0:21:63:0,63,649	1/1:0,11:11:33:362,33,0	0/0:44,0:44:99:0,132,1413	0/0:18,0:18:48:0,48,548	1/1:0,12:12:36:381,36,0	0/0:16,0:16:45:0,45,482	0/0:1,0:1:3:0,3,31	./.:.:.:.:.	0/0:14,0:14:39:0,39,431	0/0:1,0:1:3:0,3,32	1/1:0,10:10:30:317,30,0	1/1:0,15:15:42:455,42,0	0/0:3,0:3:9:0,9,103	0/0:21,0:21:48:0,48,579	0/0:8,0:8:24:0,24,262	0/0:13,0:13:30:0,30,363	0/0:1,0:1:3:0,3,32	1/1:0,7:7:12:154,12,0	./.:.:.:.:.	1/1:0,3:3:9:99,9,0	0/0:5,0:5:12:0,12,140	0/0:14,0:14:42:0,42,437	0/1:6,14:20:99:398,0,137	1/1:0,3:3:9:84,9,0	0/0:14,0:14:42:0,42,447	0/0:22,0:22:60:0,60,673	./.:.:.:.:.	0/0:1,0:1:3:0,3,32	0/0:13,0:13:36:0,36,395	0/0:2,0:2:6:0,6,65	./.:.:.:.:.	1/1:0,15:15:36:427,36,0	./.:.:.:.:.	0/0:12,0:12:36:0,36,386	0/0:3,0:3:9:0,9,95	0/0:22,0:22:60:0,60,678	0/0:11,0:11:33:0,33,339	0/0:15,0:15:36:0,36,426	0/0:1,0:1:3:0,3,32	0/0:1,0:1:3:0,3,32	0/0:15,0:15:45:0,45,486	1/1:0,26:27:69:778,69,0	1/1:0,17:17:51:538,51,0	1/1:0,18:18:42:465,42,0	1/1:0,17:17:51:541,51,0	1/1:0,10:10:30:325,30,0	1/1:0,6:6:18:181,18,0	0/0:5,0:5:15:0,15,155	0/0:2,0:2:6:0,6,63	0/0:2,0:2:6:0,6,63	0/0:2,0:2:6:0,6,63	0/0:3,0:4:6:0,6,79	1/1:0,3:3:9:95,9,0	0/0:11,0:11:33:0,33,354	./.:.:.:.:.	1/1:0,1:1:3:32,3,0	1/1:0,5:5:15:165,15,0	./.:.:.:.:.	0/0:3,0:3:9:0,9,91	0/0:2,0:2:6:0,6,66	0/0:1,0:1:3:0,3,30	0/0:10,0:10:30:0,30,320	0/0:2,0:2:6:0,6,67	0/0:4,0:4:9:0,9,107	0/0:3,0:3:9:0,9,99	0/0:4,0:4:9:0,9,96	0/0:7,0:7:21:0,21,226	0/0:5,0:5:15:0,15,158	0/0:4,0:4:12:0,12,124	./.:.:.:.:.	0/0:5,0:5:9:0,9,122	0/0:4,0:4:12:0,12,123	0/0:6,0:6:18:0,18,193	0/0:6,0:6:15:0,15,173	1/1:0,5:5:15:158,15,0	1/1:0,5:5:15:155,15,0	0/0:2,0:2:6:0,6,63	1/1:0,1:1:3:32,3,0	0/0:4,0:4:12:0,12,130	1/1:0,3:3:9:94,9,0	1/1:0,1:1:3:31,3,0	0/0:5,0:5:15:0,15,167	0/0:3,0:3:9:0,9,96	1/1:0,4:4:12:127,12,0	./.:.:.:.:.	0/0:5,0:5:15:0,15,160	./.:.:.:.:.	0/0:6,0:6:18:0,18,197	0/0:5,0:5:15:0,15,159	0/0:2,0:2:6:0,6,61	1/1:0,1:1:3:32,3,0	./.:.:.:.:.	./.:.:.:.:.	0/0:2,0:2:6:0,6,63	0/0:6,0:6:18:0,18,185	0/0:5,0:5:15:0,15,155	1/1:0,1:1:3:32,3,0	0/0:2,0:2:6:0,6,60	0/0:2,0:2:6:0,6,61	0/0:4,0:4:12:0,12,130	0/0:3,0:3:9:0,9,95	0/0:1,0:1:3:0,3,33	0/0:2,0:2:6:0,6,63	0/0:6,0:6:18:0,18,190	0/0:7,0:7:21:0,21,224	1/1:0,4:4:12:121,12,0	0/0:7,0:7:18:0,18,203	./.:.:.:.:.	0/0:3,0:3:9:0,9,98	0/1:6,1:7:11:11,0,169	./.:.:.:.:.	0/0:8,0:8:24:0,24,256	0/0:3,0:3:9:0,9,96	0/0:5,0:5:15:0,15,163	0/0:5,0:5:15:0,15,155	0/0:6,0:6:18:0,18,193	1/1:0,3:3:9:97,9,0	0/0:2,0:2:6:0,6,61	0/0:1,0:1:3:0,3,32	0/0:2,0:2:6:0,6,69	1/1:0,1:1:3:32,3,0	0/0:8,0:8:24:0,24,255	0/0:6,0:6:18:0,18,192	1/1:0,2:2:6:63,6,0	0/0:7,0:7:21:0,21,222	1/1:0,8:8:24:261,24,0	0/0:6,0:6:15:0,15,178	0/0:2,0:2:6:0,6,63	1/1:0,4:4:6:89,6,0	1/1:0,4:4:6:89,6,0	./.:.:.:.:.	1/1:0,4:4:6:89,6,0	1/1:0,6:6:12:137,12,0	1/1:0,4:4:6:89,6,0	1/1:0,4:4:9:108,9,0	0/0:43,0:43:99:0,129,1457
chr0	3479691	.	A	T	4589.09	.	AC=70;AF=0.299;AN=234;BaseQRankSum=0.210;DP=530;Dels=0.00;FS=7.839;HaplotypeScore=0.0238;InbreedingCoeff=0.6042;MLEAC=71;MLEAF=0.303;MQ=59.58;MQ0=0;MQRankSum=1.244;QD=24.81;ReadPosRankSum=3.985	GT:AD:DP:GQ:PL	0/0:36,0:36:99:0,108,1120	0/0:9,0:9:27:0,27,275	1/1:0,7:7:21:219,21,0	0/0:13,0:13:39:0,39,395	0/0:10,0:10:30:0,30,306	1/1:0,7:7:15:183,15,0	0/0:6,0:6:15:0,15,169	0/0:1,0:1:3:0,3,33	./.:.:.:.:.	0/0:9,0:9:24:0,24,267	0/0:1,0:1:3:0,3,33	1/1:0,10:10:30:314,30,0	1/1:0,7:7:21:222,21,0	0/0:1,0:1:3:0,3,31	0/0:15,0:15:45:0,45,473	0/0:7,0:7:21:0,21,219	0/0:1,0:1:3:0,3,34	./.:.:.:.:.	1/1:0,3:3:9:91,9,0	./.:.:.:.:.	1/1:0,1:1:3:32,3,0	0/0:5,0:5:15:0,15,162	0/0:1,0:1:3:0,3,29	0/1:7,5:12:99:125,0,173	1/1:0,1:1:3:32,3,0	0/0:9,0:9:27:0,27,275	0/0:6,0:6:18:0,18,187	0/0:1,0:1:3:0,3,32	0/0:1,0:1:3:0,3,33	0/0:3,0:3:9:0,9,93	0/0:4,0:4:12:0,12,126	./.:.:.:.:.	1/1:0,11:11:30:322,30,0	0/0:3,0:3:9:0,9,100	0/0:7,0:7:21:0,21,221	./.:.:.:.:.	0/0:17,0:17:51:0,51,522	0/0:3,0:3:9:0,9,90	0/0:9,0:9:27:0,27,275	./.:.:.:.:.	0/0:1,0:1:3:0,3,34	0/0:5,0:5:15:0,15,152	1/1:0,7:7:21:219,21,0	1/1:0,10:10:30:326,30,0	1/1:0,8:8:24:243,24,0	1/1:0,9:9:27:281,27,0	1/1:0,8:8:24:251,24,0	0/0:1,0:1:3:0,3,32	./.:.:.:.:.	0/0:3,0:3:9:0,9,95	0/0:1,0:1:3:0,3,31	0/0:1,0:1:3:0,3,31	0/0:6,0:6:18:0,18,188	./.:.:.:.:.	0/0:1,0:1:3:0,3,32	./.:.:.:.:.	1/1:0,2:2:6:62,6,0	1/1:0,1:1:3:30,3,0	0/0:1,0:1:3:0,3,31	0/0:1,0:1:3:0,3,32	0/0:2,0:2:6:0,6,63	0/0:2,0:2:6:0,6,63	0/0:4,0:4:12:0,12,126	0/0:3,0:3:9:0,9,90	0/0:7,0:7:18:0,18,199	0/0:2,0:2:6:0,6,61	0/0:2,0:2:6:0,6,59	0/0:3,0:3:9:0,9,93	0/0:1,0:1:3:0,3,30	./.:.:.:.:.	./.:.:.:.:.	0/0:1,0:1:3:0,3,30	./.:.:.:.:.	0/0:1,0:1:3:0,3,30	0/0:2,0:2:6:0,6,61	1/1:0,5:5:12:138,12,0	1/1:0,1:1:3:32,3,0	0/0:1,0:1:3:0,3,32	1/1:0,3:3:9:95,9,0	0/0:4,0:4:12:0,12,122	1/1:0,1:1:3:30,3,0	1/1:0,2:2:6:64,6,0	0/0:1,0:1:3:0,3,30	0/0:4,0:4:12:0,12,123	1/1:0,2:2:6:62,6,0	1/1:0,2:2:6:68,6,0	0/0:2,0:2:6:0,6,63	./.:.:.:.:.	0/0:1,0:1:3:0,3,31	0/0:3,0:3:9:0,9,92	0/0:1,0:1:3:0,3,32	1/1:0,3:3:9:97,9,0	0/0:2,0:2:6:0,6,61	0/0:2,0:2:6:0,6,59	0/0:3,0:3:9:0,9,92	0/0:1,0:1:3:0,3,31	0/0:3,0:3:9:0,9,95	1/1:0,1:1:3:32,3,0	./.:.:.:.:.	./.:.:.:.:.	0/0:2,0:2:6:0,6,66	0/0:1,0:1:3:0,3,31	0/0:1,0:1:3:0,3,30	0/0:2,0:2:6:0,6,63	0/0:2,0:2:6:0,6,65	0/0:2,0:2:6:0,6,67	1/1:0,1:1:3:34,3,0	0/0:5,0:5:15:0,15,150	0/0:1,0:1:3:0,3,30	./.:.:.:.:.	0/1:2,1:3:22:22,0,52	0/0:1,0:1:3:0,3,30	0/0:4,0:4:12:0,12,118	0/0:3,0:3:9:0,9,96	0/0:2,0:2:6:0,6,61	./.:.:.:.:.	0/0:3,0:3:9:0,9,92	1/1:0,1:1:3:31,3,0	0/0:1,0:1:3:0,3,32	./.:.:.:.:.	./.:.:.:.:.	1/1:0,1:1:3:32,3,0	0/0:6,0:6:18:0,18,193	0/0:2,0:2:6:0,6,65	1/1:0,3:3:9:92,9,0	0/0:5,0:5:15:0,15,157	1/1:0,4:4:12:126,12,0	0/0:4,0:4:12:0,12,126	0/0:1,0:1:3:0,3,31	1/1:0,4:4:6:89,6,0	1/1:0,9:9:18:228,18,0	0/0:6,0:6:12:0,12,153	1/1:0,13:13:30:350,30,0	1/1:0,14:14:24:319,24,0	./.:.:.:.:.	1/1:0,8:8:12:179,12,0	0/0:34,0:34:99:0,102,1163
chr0	3480496	.	A	T	5033.28	.	AC=70;AF=0.285;AN=246;BaseQRankSum=-2.498;DP=668;Dels=0.00;FS=8.359;HaplotypeScore=0.1481;InbreedingCoeff=0.6544;MLEAC=67;MLEAF=0.272;MQ=59.74;MQ0=0;MQRankSum=1.355;QD=25.17;ReadPosRankSum=0.213	GT:AD:DP:GQ:PL	0/0:46,0:46:99:0,138,1468	0/0:17,0:17:51:0,51,527	1/1:0,5:5:15:151,15,0	0/0:32,0:32:93:0,93,970	0/0:15,0:15:45:0,45,471	1/1:0,8:8:24:252,24,0	0/0:8,0:8:21:0,21,228	0/0:2,0:2:6:0,6,65	0/0:2,0:2:6:0,6,63	0/0:17,0:17:48:0,48,507	0/0:1,0:1:3:0,3,32	1/1:0,12:12:36:366,36,0	1/1:0,9:9:27:276,27,0	./.:.:.:.:.	0/0:16,0:16:48:0,48,505	0/0:11,0:11:33:0,33,336	0/0:8,0:8:21:0,21,230	0/0:2,0:2:6:0,6,63	1/1:0,7:7:15:181,15,0	0/0:4,0:4:12:0,12,124	1/1:0,2:2:6:61,6,0	0/0:8,0:8:21:0,21,231	0/0:8,0:8:24:0,24,247	0/1:6,5:11:99:124,0,150	0/1:1,2:3:23:53,0,23	0/0:8,0:8:24:0,24,247	0/0:11,0:11:33:0,33,345	0/0:4,0:4:9:0,9,99	0/0:1,0:1:3:0,3,32	0/0:15,0:15:45:0,45,465	0/0:1,0:1:3:0,3,24	0/0:1,0:1:3:0,3,33	1/1:0,16:16:42:456,42,0	./.:.:.:.:.	0/0:6,0:6:15:0,15,167	./.:.:.:.:.	0/0:13,0:13:36:0,36,394	0/0:10,0:10:30:0,30,309	0/0:12,0:12:36:0,36,369	./.:.:.:.:.	0/0:4,0:4:12:0,12,130	0/0:11,0:11:30:0,30,321	1/1:0,18:19:48:518,48,0	1/1:0,11:11:33:344,33,0	1/1:0,8:8:24:240,24,0	1/1:0,20:20:51:558,51,0	1/1:0,7:7:21:217,21,0	1/1:0,3:3:9:93,9,0	0/0:2,0:2:6:0,6,63	0/0:2,0:2:6:0,6,61	./.:.:.:.:.	0/0:2,0:2:6:0,6,62	0/0:1,0:1:3:0,3,31	1/1:0,1:1:3:30,3,0	0/0:6,0:6:15:0,15,166	0/0:3,0:3:9:0,9,100	1/1:0,3:3:9:95,9,0	1/1:0,2:2:6:66,6,0	0/0:2,0:2:6:0,6,62	0/0:1,0:1:3:0,3,32	0/0:2,0:2:6:0,6,63	./.:.:.:.:.	0/0:4,0:4:12:0,12,122	0/0:3,0:3:9:0,9,80	0/0:3,0:3:9:0,9,91	0/0:3,0:3:9:0,9,90	0/0:3,0:3:9:0,9,90	0/0:2,0:2:6:0,6,64	0/0:2,0:2:6:0,6,61	./.:.:.:.:.	./.:.:.:.:.	0/0:3,0:3:9:0,9,94	0/0:2,0:2:6:0,6,62	0/0:3,0:3:9:0,9,92	0/0:6,0:6:18:0,18,184	1/1:0,7:7:21:208,21,0	./.:.:.:.:.	0/0:2,0:2:6:0,6,61	1/1:0,1:1:3:31,3,0	0/0:4,0:4:9:0,9,108	1/1:0,3:3:9:95,9,0	1/1:0,1:1:3:33,3,0	0/0:3,0:3:9:0,9,97	0/0:2,0:2:6:0,6,62	1/1:0,1:1:3:30,3,0	1/1:0,3:3:9:93,9,0	0/0:4,0:4:12:0,12,123	0/0:3,0:3:9:0,9,81	0/0:3,0:3:9:0,9,97	0/0:5,0:5:15:0,15,164	0/0:3,0:3:9:0,9,95	1/1:0,3:3:9:83,9,0	0/0:3,0:3:9:0,9,90	0/0:2,0:2:6:0,6,61	./.:.:.:.:.	0/0:4,0:4:12:0,12,122	0/0:4,0:4:12:0,12,126	1/1:0,1:1:3:31,3,0	0/0:1,0:1:3:0,3,31	0/0:1,0:1:3:0,3,30	0/0:7,0:7:21:0,21,218	0/0:3,0:3:9:0,9,93	./.:.:.:.:.	0/0:2,0:2:6:0,6,61	0/0:2,0:2:6:0,6,59	0/0:5,0:5:12:0,12,139	1/1:0,1:1:3:32,3,0	0/0:3,0:3:9:0,9,80	0/0:1,0:1:3:0,3,32	0/0:3,0:3:6:0,6,75	1/1:0,3:3:9:88,9,0	0/0:1,0:1:3:0,3,32	0/0:6,0:6:12:0,12,151	0/0:4,0:4:12:0,12,120	0/0:4,0:4:12:0,12,125	0/0:2,0:2:6:0,6,62	0/0:2,0:2:6:0,6,55	1/1:0,1:1:3:32,3,0	0/0:2,0:2:6:0,6,62	0/0:2,0:2:6:0,6,61	0/0:1,0:1:3:0,3,31	1/1:0,4:4:12:124,12,0	0/0:2,0:2:6:0,6,61	./.:.:.:.:.	1/1:0,2:2:6:63,6,0	0/0:2,0:2:6:0,6,62	1/1:0,4:4:12:121,12,0	0/0:1,0:1:3:0,3,32	0/0:2,0:2:6:0,6,61	./.:.:.:.:.	1/1:0,2:2:3:45,3,0	0/0:2,0:2:3:0,3,44	1/1:0,8:8:12:179,12,0	1/1:0,4:4:6:89,6,0	1/1:0,4:4:6:89,6,0	./.:.:.:.:.	0/0:16,0:16:48:0,48,565
chr0	3482366	.	C	T	6434.11	.	AC=76;AF=0.295;AN=258;BaseQRankSum=-6.147;DP=826;Dels=0.00;FS=2.051;HaplotypeScore=0.0664;InbreedingCoeff=0.7416;MLEAC=73;MLEAF=0.283;MQ=51.95;MQ0=4;MQRankSum=3.531;QD=25.74;ReadPosRankSum=2.520	GT:AD:DP:GQ:PL	0/0:59,0:59:99:0,165,1860	0/0:15,0:15:42:0,42,442	1/1:0,13:13:36:390,36,0	0/0:25,0:25:72:0,72,797	0/0:14,0:14:33:0,33,378	1/1:0,9:9:27:284,27,0	0/0:10,0:10:30:0,30,327	0/0:2,0:2:6:0,6,67	0/0:1,0:1:3:0,3,33	0/0:9,0:9:27:0,27,288	0/0:8,0:8:24:0,24,262	1/1:2,10:12:30:318,30,0	1/1:0,12:12:36:376,36,0	0/0:3,0:3:9:0,9,95	0/0:12,0:12:33:0,33,368	0/0:15,0:15:39:0,39,447	0/0:10,0:10:27:0,27,308	0/0:4,0:4:12:0,12,132	1/1:0,2:2:6:59,6,0	./.:.:.:.:.	1/1:0,4:4:12:115,12,0	0/0:19,0:19:54:0,54,594	0/0:14,0:14:33:0,33,401	0/1:6,10:16:99:274,0,131	1/1:0,4:4:12:130,12,0	0/0:16,0:16:45:0,45,494	0/0:6,0:6:18:0,18,195	0/0:4,0:4:12:0,12,136	0/0:2,0:2:6:0,6,67	0/0:14,0:14:36:0,36,385	0/0:1,0:1:3:0,3,34	0/0:5,0:5:15:0,15,162	1/1:0,9:9:21:244,21,0	0/0:2,0:2:6:0,6,72	0/0:11,0:11:33:0,33,357	0/0:4,0:4:12:0,12,131	0/0:24,1:25:69:0,69,757	0/0:5,0:5:15:0,15,170	0/0:4,0:4:12:0,12,126	0/0:4,0:4:9:0,9,100	0/0:2,0:2:6:0,6,71	0/0:8,0:8:24:0,24,260	1/1:0,14:14:39:425,39,0	1/1:0,16:16:48:511,48,0	1/1:0,15:15:45:459,45,0	1/1:0,15:15:39:440,39,0	1/1:0,5:5:15:160,15,0	1/1:0,2:2:6:61,6,0	0/0:2,0:2:6:0,6,65	0/0:4,0:4:9:0,9,94	./.:.:.:.:.	0/0:1,0:1:3:0,3,35	0/0:3,0:3:9:0,9,95	1/1:0,4:4:12:125,12,0	0/0:8,0:8:24:0,24,253	0/0:4,0:4:12:0,12,130	1/1:0,4:4:12:121,12,0	1/1:0,4:4:9:105,9,0	0/0:3,0:3:9:0,9,92	0/0:7,0:7:21:0,21,222	0/0:6,0:6:18:0,18,184	0/0:5,0:5:15:0,15,156	0/0:9,0:9:24:0,24,248	0/0:3,0:3:6:0,6,80	0/0:5,0:5:15:0,15,165	0/0:4,0:4:12:0,12,133	0/0:6,0:6:18:0,18,192	0/0:1,0:1:3:0,3,33	0/0:1,0:1:3:0,3,31	0/0:4,0:4:12:0,12,130	1/1:0,3:3:9:97,9,0	0/0:5,0:5:15:0,15,156	0/0:5,0:5:15:0,15,160	0/0:8,0:8:18:0,18,214	0/0:3,0:3:9:0,9,99	1/1:0,1:1:3:30,3,0	1/1:0,1:1:3:31,3,0	0/0:2,0:2:6:0,6,67	1/1:0,1:1:3:33,3,0	0/0:6,0:6:12:0,12,153	1/1:0,3:3:9:95,9,0	1/1:0,3:3:6:58,6,0	0/0:4,0:4:12:0,12,129	0/0:4,0:4:6:0,6,69	1/1:0,3:3:9:93,9,0	1/1:0,3:3:9:92,9,0	0/0:4,0:4:12:0,12,130	0/0:2,0:2:6:0,6,67	0/0:3,0:3:9:0,9,95	0/0:2,0:2:6:0,6,68	0/0:1,0:1:3:0,3,32	1/1:0,1:1:3:30,3,0	0/0:2,0:2:6:0,6,61	0/0:1,0:1:3:0,3,33	0/0:2,0:2:6:0,6,63	./.:.:.:.:.	0/0:7,0:7:18:0,18,193	1/1:0,5:5:15:153,15,0	0/0:2,0:2:6:0,6,60	0/0:4,0:4:12:0,12,126	0/0:3,0:3:9:0,9,99	./.:.:.:.:.	0/0:7,0:7:21:0,21,223	0/0:1,0:1:3:0,3,32	0/0:1,0:1:3:0,3,32	0/0:6,0:6:18:0,18,186	1/1:0,3:3:9:92,9,0	0/0:3,0:3:9:0,9,96	./.:.:.:.:.	0/0:3,0:3:9:0,9,96	0/1:2,1:3:23:23,0,57	./.:.:.:.:.	0/0:5,0:5:15:0,15,158	0/0:6,0:6:15:0,15,175	0/0:4,0:4:12:0,12,129	0/0:3,0:3:9:0,9,90	0/0:4,0:4:12:0,12,132	1/1:0,2:2:6:65,6,0	0/0:2,0:2:6:0,6,68	./.:.:.:.:.	0/0:6,0:6:18:0,18,199	1/1:0,8:8:24:246,24,0	0/0:5,0:5:15:0,15,159	0/0:2,0:2:6:0,6,67	1/1:0,5:5:15:158,15,0	0/0:5,0:5:15:0,15,158	1/1:0,10:10:27:284,27,0	0/0:5,0:5:15:0,15,161	0/0:4,0:4:12:0,12,130	1/1:0,6:6:9:134,9,0	1/1:0,8:8:15:196,15,0	0/0:4,0:4:6:0,6,89	1/1:0,5:5:9:121,9,0	1/1:0,12:12:24:300,24,0	1/1:0,4:4:6:89,6,0	./.:.:.:.:.	0/0:21,0:21:51:0,51,578
chr0	3483384	.	A	T	6424.66	.	AC=73;AF=0.290;AN=252;BaseQRankSum=2.532;DP=873;Dels=0.00;FS=1.883;HaplotypeScore=0.0899;InbreedingCoeff=0.7074;MLEAC=70;MLEAF=0.278;MQ=59.85;MQ0=0;MQRankSum=-0.932;QD=25.29;ReadPosRankSum=3.233	GT:AD:DP:GQ:PL	0/0:57,0:57:99:0,171,1798	0/0:15,0:15:45:0,45,460	1/1:0,16:16:48:475,48,0	0/0:36,0:36:99:0,108,1085	0/0:19,0:19:57:0,57,561	1/1:0,11:11:27:303,27,0	0/0:23,0:23:66:0,66,682	0/0:2,0:2:6:0,6,60	0/0:2,0:2:6:0,6,67	0/0:13,0:13:36:0,36,382	0/0:1,0:1:3:0,3,32	1/1:0,15:15:45:464,45,0	1/1:0,12:12:36:372,36,0	./.:.:.:.:.	0/0:6,0:6:18:0,18,184	0/0:19,0:19:57:0,57,573	0/0:15,0:15:45:0,45,451	0/0:1,0:1:3:0,3,32	1/1:0,8:8:24:245,24,0	0/0:3,0:3:9:0,9,83	0/1:1,1:2:23:23,0,25	0/0:9,0:9:27:0,27,264	0/0:16,0:16:48:0,48,500	0/1:15,9:24:99:216,0,385	1/1:0,2:2:6:63,6,0	0/0:12,0:12:36:0,36,367	0/0:16,0:16:48:0,48,494	0/0:2,0:2:6:0,6,63	./.:.:.:.:.	0/0:18,0:18:48:0,48,520	0/0:6,0:6:18:0,18,186	./.:.:.:.:.	1/1:0,12:12:36:370,36,0	0/0:4,0:4:12:0,12,122	0/0:12,0:12:36:0,36,355	0/0:2,0:2:6:0,6,59	0/0:25,0:25:69:0,69,733	0/0:6,0:6:15:0,15,169	0/0:9,0:9:27:0,27,278	0/0:1,0:1:3:0,3,32	0/0:5,0:5:15:0,15,160	0/0:10,0:10:30:0,30,296	1/1:0,16:16:45:480,45,0	1/1:0,14:14:39:421,39,0	1/1:0,12:12:36:363,36,0	1/1:0,18:18:51:547,51,0	1/1:0,7:7:21:213,21,0	0/1:1,2:3:26:52,0,26	./.:.:.:.:.	0/0:5,0:5:15:0,15,153	0/0:1,0:1:3:0,3,29	0/0:4,0:4:12:0,12,122	0/0:6,0:6:18:0,18,184	1/1:0,2:2:6:65,6,0	0/0:2,0:2:6:0,6,58	./.:.:.:.:.	./.:.:.:.:.	1/1:0,4:4:12:123,12,0	./.:.:.:.:.	0/0:5,0:5:15:0,15,154	0/0:3,0:3:9:0,9,97	0/0:5,0:5:15:0,15,152	0/0:9,0:9:27:0,27,281	0/0:1,0:1:3:0,3,32	0/0:2,0:2:6:0,6,55	0/0:4,0:4:12:0,12,122	0/0:4,0:4:12:0,12,122	./.:.:.:.:.	0/0:3,0:3:9:0,9,98	0/0:2,0:2:6:0,6,57	1/1:0,3:3:9:93,9,0	0/0:4,0:4:12:0,12,120	0/0:5,0:5:15:0,15,153	0/0:2,0:2:6:0,6,64	0/0:6,0:6:18:0,18,182	1/1:0,4:4:12:120,12,0	1/1:0,5:5:15:151,15,0	0/0:3,0:3:9:0,9,96	1/1:0,2:2:6:60,6,0	0/0:3,0:3:9:0,9,88	1/1:0,1:1:3:32,3,0	1/1:0,1:1:3:33,3,0	0/0:1,0:1:3:0,3,33	0/0:2,0:2:6:0,6,67	1/1:0,3:3:9:94,9,0	1/1:0,6:6:18:195,18,0	0/0:4,0:4:12:0,12,125	0/0:4,0:4:12:0,12,125	0/0:3,0:3:9:0,9,93	0/0:3,0:3:9:0,9,96	0/0:3,0:3:9:0,9,92	./.:.:.:.:.	0/0:1,0:1:3:0,3,31	0/0:2,0:2:6:0,6,58	0/0:1,0:1:3:0,3,31	0/0:4,0:4:12:0,12,123	0/0:8,0:8:24:0,24,252	1/1:0,2:2:6:60,6,0	0/0:1,0:1:3:0,3,30	0/0:3,0:3:9:0,9,89	0/0:8,0:8:24:0,24,243	0/0:3,0:3:9:0,9,90	./.:.:.:.:.	0/0:2,0:2:6:0,6,57	0/0:3,0:3:9:0,9,88	0/0:10,0:10:24:0,24,274	1/1:0,6:6:18:184,18,0	0/0:4,0:4:12:0,12,119	0/0:1,0:1:3:0,3,31	0/0:7,0:7:21:0,21,216	1/1:0,2:2:6:58,6,0	0/0:1,0:1:3:0,3,32	0/0:14,0:14:42:0,42,409	0/0:4,0:4:12:0,12,124	0/0:4,0:4:12:0,12,124	0/0:2,0:2:6:0,6,63	0/0:1,0:1:3:0,3,31	1/1:0,2:2:6:59,6,0	0/0:8,0:8:21:0,21,225	0/0:2,0:2:6:0,6,57	0/0:6,0:6:18:0,18,178	1/1:0,2:2:6:61,6,0	0/0:2,0:2:6:0,6,60	0/0:2,0:2:6:0,6,61	1/1:0,2:2:6:65,6,0	0/0:4,0:4:12:0,12,123	1/1:0,2:2:6:63,6,0	0/0:4,0:4:12:0,12,120	0/0:7,0:7:21:0,21,207	1/1:0,1:1:3:31,3,0	1/1:0,6:6:9:134,9,0	./.:.:.:.:.	1/1:0,7:7:18:198,18,0	1/1:0,4:4:9:101,9,0	1/1:0,6:6:12:152,12,0	1/1:0,9:9:21:244,21,0	0/0:35,0:35:99:0,105,1148
chr0	3483385	.	G	T	6330.56	.	AC=73;AF=0.287;AN=254;BaseQRankSum=-4.087;DP=869;Dels=0.00;FS=2.270;HaplotypeScore=0.0678;InbreedingCoeff=0.7286;MLEAC=70;MLEAF=0.276;MQ=59.88;MQ0=0;MQRankSum=2.615;QD=25.22;ReadPosRankSum=3.016	GT:AD:DP:GQ:PL	0/0:58,0:58:99:0,174,1833	0/0:15,0:15:45:0,45,474	1/1:0,16:16:48:493,48,0	0/0:36,0:36:99:0,108,1119	0/0:19,0:19:57:0,57,593	1/1:0,11:11:27:295,27,0	0/0:23,0:23:66:0,66,710	0/0:2,0:2:6:0,6,61	0/0:2,0:2:6:0,6,71	0/0:12,0:13:33:0,33,361	0/0:1,0:1:3:0,3,33	1/1:0,15:15:45:464,45,0	1/1:0,12:12:36:368,36,0	./.:.:.:.:.	0/0:6,0:6:18:0,18,195	0/0:19,0:19:57:0,57,599	0/0:15,0:15:45:0,45,459	0/0:1,0:1:3:0,3,33	1/1:0,8:8:24:238,24,0	0/0:3,0:3:9:0,9,89	1/1:0,2:2:6:61,6,0	0/0:9,0:9:27:0,27,272	0/0:16,0:16:48:0,48,510	0/1:16,9:25:99:201,0,433	1/1:0,2:2:6:62,6,0	0/0:12,0:12:36:0,36,382	0/0:15,0:16:45:0,45,470	0/0:2,0:2:6:0,6,65	./.:.:.:.:.	0/0:18,0:18:48:0,48,532	0/0:6,0:6:18:0,18,192	./.:.:.:.:.	1/1:0,12:12:36:363,36,0	0/0:4,0:4:12:0,12,128	0/0:12,0:12:36:0,36,367	0/0:2,0:2:6:0,6,63	0/0:25,0:25:69:0,69,751	0/0:6,0:6:15:0,15,172	0/0:9,0:9:27:0,27,281	0/0:1,0:1:3:0,3,32	0/0:5,0:5:15:0,15,162	0/0:10,0:10:30:0,30,312	1/1:0,16:16:45:480,45,0	1/1:0,14:14:39:418,39,0	1/1:0,12:12:36:363,36,0	1/1:0,18:18:51:530,51,0	1/1:0,7:7:21:204,21,0	0/0:1,0:1:3:0,3,33	./.:.:.:.:.	0/0:5,0:5:15:0,15,161	0/0:1,0:1:3:0,3,31	0/0:4,0:4:12:0,12,126	0/0:6,0:6:18:0,18,191	1/1:0,2:2:6:63,6,0	0/0:2,0:2:6:0,6,62	./.:.:.:.:.	./.:.:.:.:.	1/1:0,4:4:12:124,12,0	0/0:1,0:1:3:0,3,32	0/0:5,0:5:15:0,15,160	0/0:3,0:3:9:0,9,99	0/0:5,0:5:15:0,15,162	0/0:9,0:9:27:0,27,285	0/0:1,0:1:3:0,3,33	0/0:2,0:2:6:0,6,59	0/0:4,0:4:12:0,12,129	0/0:4,0:4:12:0,12,122	./.:.:.:.:.	0/0:3,0:3:9:0,9,102	0/0:2,0:2:6:0,6,63	1/1:0,3:3:9:91,9,0	0/0:4,0:4:12:0,12,123	0/0:5,0:5:15:0,15,158	0/0:2,0:2:6:0,6,65	0/0:6,0:6:18:0,18,182	1/1:0,4:4:12:119,12,0	1/1:0,5:5:15:152,15,0	0/0:3,0:3:9:0,9,97	1/1:0,2:2:6:61,6,0	0/0:3,0:3:9:0,9,93	1/1:0,1:1:3:32,3,0	1/1:0,1:1:3:33,3,0	0/0:1,0:1:3:0,3,34	0/0:2,0:2:6:0,6,69	1/1:0,3:3:9:95,9,0	1/1:0,6:6:18:191,18,0	0/0:4,0:4:12:0,12,129	0/0:3,0:3:9:0,9,100	0/0:3,0:3:9:0,9,96	0/0:3,0:3:9:0,9,97	0/0:3,0:3:9:0,9,95	./.:.:.:.:.	0/0:1,0:1:3:0,3,32	0/0:2,0:2:6:0,6,62	0/0:1,0:1:3:0,3,31	0/0:4,0:4:12:0,12,130	0/0:7,0:7:21:0,21,224	1/1:0,2:2:6:61,6,0	0/0:1,0:1:3:0,3,30	0/0:3,0:3:9:0,9,91	0/0:7,0:7:21:0,21,221	0/0:3,0:3:9:0,9,92	./.:.:.:.:.	0/0:2,0:2:6:0,6,59	0/0:3,0:3:9:0,9,95	0/0:10,0:10:24:0,24,278	1/1:0,6:6:18:184,18,0	0/0:4,0:4:12:0,12,122	0/0:1,0:1:3:0,3,32	0/0:7,0:7:21:0,21,224	1/1:0,2:2:6:61,6,0	0/0:1,0:1:3:0,3,32	0/0:13,0:13:39:0,39,398	0/0:4,0:4:12:0,12,130	0/0:4,0:4:12:0,12,117	0/0:2,0:2:6:0,6,65	0/0:1,0:1:3:0,3,32	1/1:0,2:2:6:61,6,0	0/0:8,0:8:21:0,21,235	0/0:3,0:3:9:0,9,89	0/0:6,0:6:18:0,18,185	1/1:0,2:2:6:61,6,0	0/0:2,0:2:6:0,6,58	0/0:2,0:2:6:0,6,63	1/1:0,2:2:6:61,6,0	0/0:4,0:4:12:0,12,126	1/1:0,2:2:6:62,6,0	0/0:4,0:4:12:0,12,120	0/0:7,0:7:21:0,21,218	1/1:0,1:1:3:32,3,0	1/1:0,6:6:9:134,9,0	./.:.:.:.:.	1/1:0,7:7:18:199,18,0	1/1:0,3:3:6:76,6,0	1/1:0,6:6:12:152,12,0	1/1:0,9:9:21:245,21,0	0/0:35,0:35:99:0,105,1170
chr0	3483544	.	C	A	7365.25	.	AC=73;AF=0.285;AN=256;BaseQRankSum=-6.247;DP=923;Dels=0.00;FS=5.756;HaplotypeScore=0.0356;InbreedingCoeff=0.7053;MLEAC=70;MLEAF=0.273;MQ=59.50;MQ0=0;MQRankSum=-4.111;QD=25.57;ReadPosRankSum=1.575	GT:AD:DP:GQ:PL	0/0:44,0:44:99:0,132,1434	0/0:21,0:21:63:0,63,655	1/1:0,18:18:54:547,54,0	0/0:39,0:39:99:0,117,1198	0/0:17,0:17:51:0,51,535	1/1:0,13:13:39:395,39,0	0/0:20,0:20:57:0,57,595	./.:.:.:.:.	0/0:3,0:3:9:0,9,95	0/0:10,0:10:30:0,30,304	0/0:3,0:3:9:0,9,94	1/1:0,20:20:54:573,54,0	1/1:0,19:19:54:564,54,0	0/0:2,0:2:6:0,6,60	0/0:18,0:18:51:0,51,543	0/0:23,0:23:69:0,69,719	0/0:15,0:15:42:0,42,454	0/0:3,0:3:9:0,9,96	1/1:0,6:6:18:182,18,0	0/0:8,0:8:24:0,24,247	1/1:0,5:5:15:160,15,0	0/0:16,0:16:48:0,48,483	0/0:18,0:18:51:0,51,554	0/1:8,13:21:99:324,0,192	1/1:0,2:2:6:61,6,0	0/0:8,0:8:24:0,24,250	0/0:16,0:16:48:0,48,505	0/0:4,0:4:12:0,12,128	./.:.:.:.:.	0/0:15,0:15:45:0,45,462	0/0:6,0:6:18:0,18,193	0/0:5,0:5:15:0,15,161	1/1:0,21:21:63:632,63,0	0/0:4,0:4:12:0,12,128	0/0:21,0:21:63:0,63,669	0/0:1,0:1:3:0,3,32	0/0:22,0:22:63:0,63,671	0/0:15,0:15:45:0,45,467	0/0:14,0:14:42:0,42,432	0/0:1,0:1:3:0,3,31	0/0:4,0:4:12:0,12,132	0/0:8,0:8:24:0,24,253	1/1:0,19:19:54:558,54,0	1/1:0,10:10:27:290,27,0	1/1:0,20:20:60:598,60,0	1/1:0,16:16:48:484,48,0	1/1:0,13:13:39:401,39,0	1/1:0,6:6:18:190,18,0	0/0:1,0:1:3:0,3,33	0/0:4,0:4:12:0,12,126	0/0:2,0:2:6:0,6,66	0/0:3,0:3:9:0,9,95	0/0:5,0:5:15:0,15,159	1/1:0,3:3:9:92,9,0	0/0:2,0:2:6:0,6,63	0/0:3,0:3:9:0,9,89	1/1:0,4:4:12:120,12,0	1/1:0,5:5:15:156,15,0	0/0:2,0:2:6:0,6,63	0/0:10,0:10:27:0,27,296	0/0:1,0:1:3:0,3,32	0/0:6,0:6:18:0,18,186	0/0:7,0:7:21:0,21,219	0/0:2,0:2:6:0,6,63	0/0:5,0:5:15:0,15,162	0/0:4,0:4:12:0,12,122	0/0:2,0:2:6:0,6,65	0/0:4,0:4:12:0,12,122	0/0:5,0:5:15:0,15,158	0/0:4,0:4:12:0,12,122	1/1:0,1:1:3:30,3,0	0/0:2,0:2:6:0,6,59	0/0:2,0:2:6:0,6,63	0/0:3,0:3:9:0,9,92	0/0:2,0:2:6:0,6,61	1/1:0,1:1:3:31,3,0	1/1:0,4:4:12:119,12,0	0/0:4,0:4:12:0,12,121	./.:.:.:.:.	0/0:3,0:3:9:0,9,94	./.:.:.:.:.	1/1:0,2:2:6:62,6,0	0/1:3,1:4:19:19,0,82	0/0:2,0:2:6:0,6,62	1/1:0,3:3:9:91,9,0	1/1:0,2:2:6:66,6,0	./.:.:.:.:.	0/0:1,0:1:3:0,3,32	0/0:1,0:1:3:0,3,32	0/0:3,0:3:9:0,9,93	0/0:1,0:1:3:0,3,32	1/1:0,3:3:9:96,9,0	0/0:1,0:1:3:0,3,31	./.:.:.:.:.	0/0:3,0:3:9:0,9,94	0/0:9,0:9:27:0,27,272	0/0:8,0:8:24:0,24,244	1/1:0,3:3:9:96,9,0	0/0:2,0:2:6:0,6,61	0/0:2,0:2:6:0,6,63	0/0:2,0:2:6:0,6,62	0/0:1,0:1:3:0,3,32	0/0:2,0:2:6:0,6,63	0/0:2,0:2:6:0,6,67	0/0:6,0:6:18:0,18,190	0/0:3,0:3:9:0,9,94	1/1:0,4:4:12:130,12,0	0/0:3,0:3:9:0,9,96	./.:.:.:.:.	0/0:6,0:6:18:0,18,176	0/1:6,1:7:9:9,0,159	./.:.:.:.:.	0/0:6,0:6:15:0,15,161	0/0:7,0:7:21:0,21,212	0/0:6,0:6:18:0,18,189	0/0:4,0:4:12:0,12,114	0/0:3,0:3:9:0,9,89	1/1:0,1:1:3:29,3,0	0/0:5,0:5:15:0,15,158	0/0:1,0:1:3:0,3,30	0/0:6,0:6:18:0,18,189	1/1:0,8:8:24:248,24,0	0/0:6,0:6:18:0,18,190	0/0:1,0:1:3:0,3,32	1/1:0,7:7:18:178,18,0	0/0:3,0:3:9:0,9,96	1/1:0,1:1:3:31,3,0	0/0:5,0:5:15:0,15,156	0/0:5,0:5:15:0,15,150	./.:.:.:.:.	1/1:0,2:2:3:45,3,0	0/0:2,0:2:3:0,3,45	1/1:0,5:5:9:105,9,0	1/1:0,3:3:9:94,9,0	1/1:0,3:3:6:74,6,0	1/1:0,2:2:3:45,3,0	0/0:25,0:25:75:0,75,854
chr0	3483552	.	T	A	8048.02	.	AC=73;AF=0.281;AN=260;BaseQRankSum=-5.660;DP=1040;Dels=0.00;FS=1.387;HaplotypeScore=0.1531;InbreedingCoeff=0.7110;MLEAC=70;MLEAF=0.269;MQ=59.53;MQ0=0;MQRankSum=-2.455;QD=25.63;ReadPosRankSum=1.527	GT:AD:DP:GQ:PL	0/0:52,0:52:99:0,156,1641	0/0:29,0:29:81:0,81,844	1/1:0,20:20:60:602,60,0	0/0:41,0:41:99:0,123,1232	0/0:18,0:18:54:0,54,546	1/1:0,19:19:57:570,57,0	0/0:26,0:26:72:0,72,751	./.:.:.:.:.	0/0:3,0:3:9:0,9,97	0/0:16,0:16:48:0,48,480	0/0:3,0:3:9:0,9,95	1/1:0,20:20:54:572,54,0	1/1:0,20:20:57:597,57,0	0/0:1,0:1:3:0,3,32	0/0:21,0:21:60:0,60,627	0/0:24,0:24:69:0,69,713	0/0:18,0:18:51:0,51,529	0/0:1,0:1:3:0,3,32	1/1:0,6:6:18:179,18,0	0/0:10,0:10:30:0,30,300	1/1:0,5:5:15:158,15,0	0/0:19,0:19:57:0,57,586	0/0:22,0:22:57:0,57,617	0/1:10,13:23:99:332,0,237	1/1:0,2:2:6:63,6,0	0/0:10,0:10:30:0,30,306	0/0:19,0:19:57:0,57,592	0/0:4,0:4:12:0,12,126	./.:.:.:.:.	0/0:18,0:18:51:0,51,537	0/0:3,0:3:9:0,9,97	0/0:4,0:4:12:0,12,132	1/1:0,24:24:69:686,69,0	0/0:3,0:3:9:0,9,97	0/0:22,0:22:66:0,66,667	0/0:1,0:1:3:0,3,31	0/0:24,0:24:66:0,66,695	0/0:17,0:17:51:0,51,504	0/0:18,0:18:54:0,54,551	0/0:1,0:1:3:0,3,32	0/0:4,0:4:12:0,12,128	0/0:12,0:12:36:0,36,371	1/1:0,20:20:57:584,57,0	1/1:0,10:10:27:287,27,0	1/1:0,22:22:66:655,66,0	1/1:0,19:19:57:572,57,0	1/1:0,13:13:39:391,39,0	1/1:0,6:6:18:198,18,0	0/0:1,0:1:3:0,3,32	0/0:4,0:4:12:0,12,122	0/0:2,0:2:6:0,6,63	0/0:3,0:3:9:0,9,93	0/0:5,0:5:15:0,15,153	1/1:0,3:3:9:92,9,0	0/0:4,0:4:12:0,12,124	0/0:4,0:4:12:0,12,120	1/1:0,5:5:15:153,15,0	1/1:0,6:6:18:185,18,0	0/0:2,0:2:6:0,6,65	0/0:11,0:11:30:0,30,333	0/0:2,0:2:6:0,6,59	0/0:7,0:7:21:0,21,207	0/0:7,0:7:21:0,21,217	0/0:3,0:3:9:0,9,89	0/0:5,0:5:15:0,15,158	0/0:4,0:4:12:0,12,124	0/0:1,0:1:3:0,3,31	0/0:5,0:5:15:0,15,152	0/0:5,0:6:15:0,15,141	0/0:4,0:4:12:0,12,122	1/1:0,1:1:3:29,3,0	0/0:4,0:4:12:0,12,118	0/0:2,0:2:6:0,6,60	0/0:3,0:3:9:0,9,89	0/0:2,0:2:6:0,6,59	1/1:0,1:1:3:31,3,0	1/1:0,5:5:15:150,15,0	0/0:5,0:5:15:0,15,156	./.:.:.:.:.	0/0:2,0:2:6:0,6,60	./.:.:.:.:.	1/1:0,2:2:6:61,6,0	0/1:3,1:4:20:20,0,84	0/0:4,0:4:9:0,9,107	1/1:0,2:2:6:59,6,0	1/1:0,2:2:6:66,6,0	./.:.:.:.:.	./.:.:.:.:.	0/0:2,0:2:6:0,6,59	0/0:2,0:2:6:0,6,61	0/0:1,0:1:3:0,3,32	1/1:0,3:3:9:96,9,0	0/0:1,0:1:3:0,3,31	0/0:1,0:1:3:0,3,30	0/0:3,0:3:9:0,9,92	0/0:9,0:9:27:0,27,264	0/0:9,0:9:27:0,27,283	1/1:0,2:2:6:60,6,0	0/0:3,0:3:9:0,9,94	0/0:2,0:2:6:0,6,61	0/0:2,0:2:6:0,6,62	0/0:1,0:1:3:0,3,32	0/0:4,0:4:12:0,12,117	0/0:2,0:2:6:0,6,63	0/0:6,0:6:18:0,18,183	0/0:3,0:3:9:0,9,94	1/1:0,4:4:12:129,12,0	0/0:3,0:3:9:0,9,95	0/0:1,0:1:3:0,3,28	0/0:6,0:6:18:0,18,180	0/1:7,1:8:7:7,0,193	0/0:1,0:1:3:0,3,29	0/0:9,0:9:24:0,24,251	0/0:8,0:8:24:0,24,248	0/0:7,0:7:21:0,21,214	0/0:5,0:5:15:0,15,144	0/0:3,0:3:9:0,9,92	1/1:0,2:2:6:60,6,0	0/0:6,0:6:18:0,18,184	0/0:1,0:1:3:0,3,31	0/0:7,0:7:21:0,21,214	1/1:0,9:9:27:279,27,0	0/0:7,0:7:21:0,21,217	0/0:4,0:4:9:0,9,109	1/1:0,7:7:21:206,21,0	0/0:3,0:3:9:0,9,94	1/1:0,2:2:6:64,6,0	0/0:7,0:7:21:0,21,216	0/0:4,0:4:12:0,12,120	./.:.:.:.:.	1/1:0,2:2:3:45,3,0	0/0:2,0:2:3:0,3,45	1/1:0,7:7:12:164,12,0	1/1:0,3:3:9:95,9,0	1/1:0,3:3:6:74,6,0	1/1:0,2:2:3:45,3,0	0/0:25,0:25:75:0,75,846
chr0	3485844	.	C	T	1264.92	.	AC=17;AF=0.071;AN=238;BaseQRankSum=-3.872;DP=679;Dels=0.00;FS=0.533;HaplotypeScore=0.0652;InbreedingCoeff=0.3909;MLEAC=14;MLEAF=0.059;MQ=59.95;MQ0=0;MQRankSum=-0.252;QD=23.00;ReadPosRankSum=-2.151	GT:AD:DP:GQ:PL	0/0:41,0:41:99:0,117,1302	0/0:14,0:14:42:0,42,428	0/0:16,0:16:48:0,48,514	0/0:31,0:31:93:0,93,991	0/0:12,0:12:33:0,33,364	0/0:7,0:7:21:0,21,227	0/0:11,0:11:33:0,33,349	0/0:2,0:2:6:0,6,63	./.:.:.:.:.	0/0:15,0:15:45:0,45,471	./.:.:.:.:.	1/1:0,8:8:24:249,24,0	0/0:11,0:11:33:0,33,346	0/0:1,0:1:3:0,3,31	0/0:14,0:14:42:0,42,440	0/0:14,0:14:42:0,42,432	0/0:18,0:18:54:0,54,565	0/0:1,0:1:3:0,3,32	0/0:6,0:6:18:0,18,195	0/0:1,0:1:3:0,3,32	0/0:3,0:3:9:0,9,89	0/0:14,0:14:42:0,42,442	0/0:10,0:10:30:0,30,325	0/1:5,6:11:99:149,0,132	0/0:3,0:3:9:0,9,99	0/0:20,0:20:60:0,60,631	0/0:10,0:10:27:0,27,299	0/0:2,0:2:6:0,6,65	./.:.:.:.:.	0/0:9,0:9:27:0,27,290	0/0:4,0:4:12:0,12,130	./.:.:.:.:.	0/0:8,0:8:24:0,24,255	./.:.:.:.:.	0/0:10,0:10:30:0,30,324	0/0:3,0:3:9:0,9,103	0/0:11,0:11:33:0,33,354	0/0:3,0:3:9:0,9,101	0/0:9,0:9:27:0,27,283	./.:.:.:.:.	0/0:1,0:1:3:0,3,32	0/0:12,0:12:36:0,36,390	0/0:6,0:6:18:0,18,191	1/1:0,15:15:42:443,42,0	1/1:0,12:12:36:364,36,0	0/0:16,0:16:45:0,45,490	0/0:11,0:11:33:0,33,349	./.:.:.:.:.	0/0:3,0:3:9:0,9,84	0/0:1,0:1:3:0,3,30	./.:.:.:.:.	0/0:2,0:2:6:0,6,55	0/0:7,0:7:21:0,21,226	./.:.:.:.:.	./.:.:.:.:.	0/0:1,0:1:3:0,3,32	0/0:5,0:5:15:0,15,159	0/0:4,0:4:12:0,12,126	0/0:2,0:2:6:0,6,64	0/0:2,0:2:6:0,6,63	0/0:4,0:4:12:0,12,130	0/0:1,0:1:3:0,3,33	0/0:4,0:4:12:0,12,135	0/0:4,0:4:12:0,12,130	0/0:7,0:7:21:0,21,217	0/0:4,0:4:12:0,12,133	0/0:3,0:3:9:0,9,95	0/0:4,0:4:12:0,12,125	0/0:5,0:5:15:0,15,158	0/0:1,0:1:3:0,3,31	0/0:1,0:1:3:0,3,33	0/0:2,0:2:6:0,6,65	0/0:2,0:2:6:0,6,61	0/0:5,0:5:15:0,15,158	0/0:4,0:4:12:0,12,122	1/1:0,2:2:6:59,6,0	1/1:0,1:1:3:30,3,0	0/0:7,0:7:21:0,21,227	0/0:3,0:3:9:0,9,93	0/0:4,0:4:12:0,12,125	0/0:3,0:3:9:0,9,95	0/0:1,0:1:3:0,3,32	0/0:3,0:3:9:0,9,98	0/0:1,0:1:3:0,3,31	./.:.:.:.:.	0/0:1,0:1:3:0,3,32	0/0:6,0:6:18:0,18,192	0/0:1,0:1:3:0,3,33	0/0:2,0:2:6:0,6,65	./.:.:.:.:.	0/0:1,0:1:3:0,3,32	0/0:1,0:1:3:0,3,32	0/0:2,0:2:6:0,6,64	./.:.:.:.:.	0/0:3,0:3:9:0,9,94	0/0:2,0:2:6:0,6,65	./.:.:.:.:.	0/0:4,0:4:12:0,12,126	0/0:2,0:2:6:0,6,61	./.:.:.:.:.	./.:.:.:.:.	0/0:1,0:1:3:0,3,34	0/0:3,0:3:9:0,9,96	0/0:2,0:2:6:0,6,63	./.:.:.:.:.	0/0:3,0:3:9:0,9,97	0/0:1,0:1:3:0,3,32	0/0:2,0:2:6:0,6,67	0/0:3,0:3:9:0,9,94	./.:.:.:.:.	0/0:3,0:3:9:0,9,99	0/0:3,0:3:9:0,9,97	0/0:6,0:6:18:0,18,186	0/0:1,0:1:3:0,3,31	0/0:5,0:5:15:0,15,160	0/0:2,0:2:6:0,6,65	0/0:4,0:4:12:0,12,124	0/0:1,0:1:3:0,3,31	0/0:3,0:3:9:0,9,97	0/0:6,0:6:18:0,18,192	0/0:4,0:4:12:0,12,129	1/1:0,3:3:9:93,9,0	0/0:7,0:7:21:0,21,226	0/0:3,0:3:9:0,9,101	1/1:0,2:2:6:63,6,0	0/0:2,0:2:6:0,6,59	1/1:0,1:1:3:30,3,0	0/0:3,0:3:9:0,9,95	0/0:7,0:7:21:0,21,222	0/0:3,0:3:9:0,9,90	0/0:1,0:1:3:0,3,32	0/0:4,0:4:9:0,9,103	0/0:5,0:5:9:0,9,121	0/0:8,0:8:21:0,21,231	0/0:2,0:2:3:0,3,45	0/0:4,0:4:9:0,9,109	0/0:17,0:17:51:0,51,571
chr0	3485941	.	A	G	4941.49	.	AC=73;AF=0.290;AN=252;BaseQRankSum=7.962;DP=732;Dels=0.00;FS=3.548;HaplotypeScore=0.0589;InbreedingCoeff=0.6676;MLEAC=68;MLEAF=0.270;MQ=59.73;MQ0=0;MQRankSum=-0.556;QD=25.08;ReadPosRankSum=-0.237	GT:AD:DP:GQ:PL	0/0:40,0:40:99:0,120,1238	0/0:9,0:9:27:0,27,267	1/1:0,12:12:30:334,30,0	0/0:40,0:40:99:0,120,1185	0/0:18,0:18:51:0,51,523	1/1:0,3:3:9:98,9,0	0/0:8,0:8:24:0,24,237	./.:.:.:.:.	0/0:2,0:2:6:0,6,61	0/0:15,0:15:42:0,42,436	0/0:1,0:1:3:0,3,30	1/1:0,9:9:24:261,24,0	1/1:0,12:12:36:381,36,0	0/0:1,0:1:3:0,3,32	0/0:13,0:13:36:0,36,387	0/0:10,0:10:30:0,30,301	0/0:19,0:19:48:0,48,503	0/0:1,0:1:3:0,3,31	1/1:0,10:10:27:297,27,0	0/0:1,0:1:3:0,3,29	./.:.:.:.:.	0/0:7,0:7:21:0,21,205	0/0:18,0:18:51:0,51,519	0/1:9,7:16:99:167,0,213	1/1:0,5:5:15:167,15,0	0/0:10,0:10:30:0,30,296	0/0:21,0:21:57:0,57,593	0/0:3,0:3:9:0,9,92	0/0:2,0:2:6:0,6,64	0/0:9,0:9:24:0,24,239	0/0:2,0:2:6:0,6,65	0/0:3,0:3:9:0,9,89	1/1:0,7:7:21:217,21,0	0/0:5,0:5:15:0,15,159	0/0:8,0:8:21:0,21,219	0/0:2,0:2:6:0,6,60	0/0:10,0:10:30:0,30,306	0/0:8,0:8:24:0,24,240	0/0:12,0:12:36:0,36,361	0/0:1,0:1:3:0,3,32	0/0:1,0:1:3:0,3,32	0/0:8,0:8:24:0,24,239	1/1:0,11:11:33:349,33,0	1/1:0,13:13:36:379,36,0	1/1:0,14:14:39:424,39,0	1/1:0,8:8:18:202,18,0	1/1:0,4:4:12:127,12,0	0/1:1,4:5:16:109,0,16	0/0:4,0:4:12:0,12,129	0/0:2,0:2:6:0,6,64	0/0:1,0:1:3:0,3,29	0/0:2,0:2:6:0,6,58	0/0:2,0:2:6:0,6,61	1/1:0,1:1:3:32,3,0	0/0:2,0:2:6:0,6,57	0/0:1,0:1:3:0,3,30	1/1:0,3:3:9:91,9,0	1/1:0,3:3:9:93,9,0	0/0:3,0:3:9:0,9,90	0/0:4,0:4:12:0,12,117	0/0:5,0:5:12:0,12,130	0/0:4,0:4:6:0,6,73	0/0:5,0:5:15:0,15,150	0/0:5,0:5:15:0,15,149	0/0:4,0:4:12:0,12,118	0/0:5,0:5:15:0,15,152	0/0:1,0:1:3:0,3,29	0/0:3,0:3:9:0,9,94	0/0:4,0:4:12:0,12,115	./.:.:.:.:.	1/1:0,3:3:9:94,9,0	0/0:3,0:3:9:0,9,88	0/0:6,0:6:18:0,18,182	0/0:4,0:4:12:0,12,120	0/0:4,0:4:12:0,12,120	1/1:0,3:3:9:95,9,0	1/1:0,1:1:3:35,3,0	0/0:1,0:1:3:0,3,30	1/1:0,2:2:6:59,6,0	0/0:7,0:7:18:0,18,193	1/1:0,1:1:3:32,3,0	./.:.:.:.:.	0/0:6,0:6:18:0,18,184	0/0:2,0:2:6:0,6,61	1/1:0,9:9:27:284,27,0	1/1:0,2:2:6:65,6,0	0/0:1,0:1:3:0,3,30	./.:.:.:.:.	0/0:2,0:2:6:0,6,63	./.:.:.:.:.	0/0:3,0:3:9:0,9,89	1/1:0,3:3:6:74,6,0	./.:.:.:.:.	./.:.:.:.:.	0/0:5,0:5:15:0,15,157	0/0:1,0:1:3:0,3,31	0/0:2,0:2:6:0,6,63	1/1:0,2:2:6:64,6,0	0/0:1,0:1:3:0,3,30	./.:.:.:.:.	0/0:5,0:5:15:0,15,158	0/0:4,0:4:12:0,12,120	0/0:3,0:3:9:0,9,92	0/0:3,0:3:9:0,9,89	0/0:2,0:2:6:0,6,61	0/0:4,0:4:12:0,12,120	1/1:0,6:6:18:195,18,0	0/0:2,0:2:6:0,6,61	./.:.:.:.:.	0/0:2,0:2:6:0,6,59	0/1:1,3:4:17:83,0,17	./.:.:.:.:.	0/0:7,0:7:21:0,21,211	0/0:6,0:6:15:0,15,165	0/0:3,0:3:9:0,9,92	0/0:4,0:4:12:0,12,124	0/0:2,0:2:6:0,6,59	1/1:0,2:2:6:63,6,0	0/0:4,0:4:12:0,12,120	0/0:3,0:3:9:0,9,89	0/0:4,0:4:12:0,12,118	1/1:0,3:3:9:97,9,0	0/0:7,0:7:21:0,21,215	0/0:5,0:5:15:0,15,146	1/1:0,1:1:3:32,3,0	0/0:7,0:7:21:0,21,203	1/1:0,2:2:6:63,6,0	0/0:7,0:7:21:0,21,214	0/0:3,0:3:9:0,9,89	1/1:0,1:1:3:32,3,0	1/1:0,2:2:3:45,3,0	0/0:3,0:3:6:0,6,75	1/1:0,3:3:6:74,6,0	1/1:0,7:7:15:170,15,0	1/1:0,2:2:3:45,3,0	1/1:0,2:2:3:45,3,0	0/0:32,0:32:96:0,96,1088
chr0	3486147	.	C	T	1989.9	.	AC=17;AF=0.064;AN=264;BaseQRankSum=-1.516;DP=926;Dels=0.00;FS=2.123;HaplotypeScore=0.0951;InbreedingCoeff=0.4820;MLEAC=16;MLEAF=0.061;MQ=59.80;MQ0=0;MQRankSum=2.199;QD=21.17;ReadPosRankSum=-0.146	GT:AD:DP:GQ:PL	0/0:47,0:47:99:0,141,1517	0/0:19,0:19:54:0,54,593	0/0:21,0:21:63:0,63,669	0/0:41,0:41:99:0,123,1277	0/0:15,0:15:45:0,45,469	0/0:6,0:6:18:0,18,184	0/0:18,0:18:54:0,54,568	0/0:5,0:5:15:0,15,162	0/0:4,0:4:12:0,12,129	0/0:11,0:11:33:0,33,346	0/0:3,0:3:9:0,9,92	1/1:0,15:15:42:456,42,0	0/0:18,0:18:54:0,54,566	0/0:2,0:2:6:0,6,66	0/0:9,0:9:27:0,27,291	0/0:17,0:17:51:0,51,541	0/0:20,0:20:60:0,60,640	0/0:4,0:4:12:0,12,125	0/0:9,0:9:21:0,21,245	0/0:4,0:4:12:0,12,122	0/0:2,0:2:6:0,6,66	0/0:18,0:18:51:0,51,558	0/0:17,0:17:48:0,48,529	0/1:18,15:33:99:374,0,462	0/0:5,0:5:15:0,15,164	0/0:19,0:19:54:0,54,597	0/0:14,0:14:42:0,42,458	0/0:6,0:6:18:0,18,184	0/0:3,0:3:9:0,9,96	0/0:15,0:15:42:0,42,457	0/0:3,0:3:9:0,9,93	0/0:5,0:5:15:0,15,156	0/0:19,0:19:51:0,51,571	0/0:2,0:2:6:0,6,61	0/0:10,0:10:27:0,27,306	0/0:5,0:5:15:0,15,157	0/0:19,0:19:57:0,57,586	0/0:8,0:8:18:0,18,216	0/0:8,0:8:24:0,24,244	0/0:2,0:2:6:0,6,63	0/0:5,0:5:15:0,15,165	0/0:13,1:14:36:0,36,395	0/0:16,0:16:42:0,42,473	1/1:0,15:15:39:422,39,0	1/1:0,9:9:27:284,27,0	0/0:16,0:16:48:0,48,502	0/0:9,0:9:27:0,27,289	0/0:2,0:2:6:0,6,63	0/0:2,0:2:6:0,6,63	0/0:4,0:4:12:0,12,119	0/0:3,0:3:9:0,9,98	0/0:1,0:1:3:0,3,33	0/0:8,0:8:24:0,24,250	0/0:2,0:2:6:0,6,63	0/0:2,0:2:6:0,6,61	0/0:1,0:1:3:0,3,33	0/0:4,0:4:12:0,12,126	0/0:7,0:7:21:0,21,214	0/0:1,0:1:3:0,3,32	0/0:4,0:4:12:0,12,122	0/0:2,0:2:6:0,6,65	0/0:2,0:2:6:0,6,61	0/0:8,0:8:24:0,24,254	0/0:4,0:4:12:0,12,126	0/0:4,0:4:12:0,12,127	0/0:5,0:5:12:0,12,142	0/0:1,0:1:3:0,3,32	0/0:2,0:2:6:0,6,64	0/0:5,0:5:15:0,15,167	0/0:1,0:1:3:0,3,30	0/0:2,0:2:6:0,6,65	0/0:7,0:7:21:0,21,227	0/0:4,0:4:12:0,12,126	0/0:4,0:4:12:0,12,123	0/0:3,0:3:6:0,6,75	1/1:0,1:1:3:33,3,0	1/1:0,7:7:21:224,21,0	0/0:3,0:3:9:0,9,97	0/0:4,0:4:12:0,12,126	0/0:4,0:4:12:0,12,126	./.:.:.:.:.	0/0:2,0:2:6:0,6,66	0/0:3,0:3:9:0,9,97	0/0:2,0:2:3:0,3,35	0/0:5,0:5:15:0,15,153	0/0:4,0:4:12:0,12,128	0/0:2,0:2:6:0,6,61	0/0:4,0:4:12:0,12,132	0/0:6,0:6:18:0,18,197	0/0:2,0:2:6:0,6,63	0/0:2,0:2:6:0,6,64	./.:.:.:.:.	0/0:3,0:3:9:0,9,97	0/0:2,0:2:6:0,6,65	0/0:4,0:4:12:0,12,126	0/0:7,0:7:21:0,21,204	0/0:3,0:3:9:0,9,90	0/0:4,0:4:12:0,12,134	0/0:3,0:3:9:0,9,93	./.:.:.:.:.	0/0:4,0:4:12:0,12,120	0/0:3,0:3:9:0,9,91	0/0:2,0:2:6:0,6,63	0/0:8,0:8:24:0,24,250	0/0:5,0:5:15:0,15,156	0/0:5,0:5:15:0,15,158	0/0:3,0:3:9:0,9,104	0/0:4,0:4:12:0,12,130	0/0:3,0:3:9:0,9,95	0/0:3,0:3:6:0,6,74	0/0:8,0:8:24:0,24,256	0/0:3,0:3:9:0,9,97	0/0:8,0:8:24:0,24,258	0/0:6,0:6:18:0,18,189	0/0:4,0:4:12:0,12,128	0/0:5,0:5:15:0,15,158	0/0:3,0:3:9:0,9,89	./.:.:.:.:.	0/0:4,0:4:12:0,12,130	0/0:2,0:2:6:0,6,63	0/0:6,0:6:18:0,18,180	1/1:0,6:6:18:187,18,0	0/0:5,0:5:12:0,12,135	0/0:4,0:4:12:0,12,128	1/1:0,4:4:12:130,12,0	0/0:8,0:8:21:0,21,241	1/1:0,4:4:12:130,12,0	0/0:2,0:2:6:0,6,63	./.:.:.:.:.	0/0:2,0:2:3:0,3,45	0/0:3,0:3:6:0,6,77	0/0:1,0:1:3:0,3,31	0/0:1,0:1:3:0,3,32	0/0:2,0:2:3:0,3,45	0/0:4,0:4:9:0,9,107	0/0:8,0:8:15:0,15,197	0/0:25,0:25:75:0,75,835
chr0	3486219	.	G	T	2624.89	.	AC=17;AF=0.065;AN=260;BaseQRankSum=3.291;DP=971;Dels=0.00;FS=2.462;HaplotypeScore=0.0872;InbreedingCoeff=0.4395;MLEAC=16;MLEAF=0.062;MQ=59.72;MQ0=0;MQRankSum=0.568;QD=24.30;ReadPosRankSum=1.118	GT:AD:DP:GQ:PL	0/0:51,0:51:99:0,153,1596	0/0:20,0:20:51:0,51,547	0/0:20,0:20:57:0,57,592	0/0:46,0:46:99:0,138,1421	0/0:12,0:12:36:0,36,357	./.:.:.:.:.	0/0:22,0:22:63:0,63,671	0/0:2,0:2:6:0,6,63	0/0:1,0:1:3:0,3,33	0/0:16,0:16:48:0,48,488	0/0:4,0:4:12:0,12,130	1/1:0,11:11:30:332,30,0	0/0:8,0:8:24:0,24,237	./.:.:.:.:.	0/0:11,0:11:33:0,33,346	0/0:22,0:22:60:0,60,643	0/0:15,0:15:45:0,45,464	0/0:3,0:3:9:0,9,95	0/0:18,0:18:51:0,51,543	0/0:4,0:4:9:0,9,110	0/0:2,0:2:6:0,6,65	0/0:25,0:25:69:0,69,748	0/0:17,0:17:48:0,48,521	0/1:11,23:34:99:605,0,228	0/0:3,0:3:9:0,9,95	0/0:25,0:25:66:0,66,712	0/0:14,0:14:39:0,39,409	0/0:5,0:5:15:0,15,160	0/0:1,0:1:3:0,3,30	0/0:18,0:18:51:0,51,522	0/0:2,0:2:6:0,6,69	0/0:3,0:3:9:0,9,95	0/0:15,0:15:45:0,45,453	./.:.:.:.:.	0/0:22,0:22:60:0,60,653	0/0:6,0:6:18:0,18,193	0/0:23,0:23:66:0,66,692	0/0:7,0:7:21:0,21,214	0/0:16,0:16:39:0,39,446	0/0:2,0:2:6:0,6,65	0/0:2,0:2:6:0,6,66	0/0:14,0:14:42:0,42,428	0/0:13,0:13:36:0,36,389	1/1:0,23:23:66:697,66,0	1/1:0,18:18:54:558,54,0	0/0:23,0:23:69:0,69,708	0/0:12,0:12:36:0,36,362	0/0:3,0:3:9:0,9,95	0/0:2,0:2:6:0,6,61	0/0:2,0:2:6:0,6,61	0/0:5,0:5:15:0,15,148	0/0:4,0:4:9:0,9,106	0/0:7,0:7:21:0,21,220	0/0:4,0:4:12:0,12,127	0/0:7,0:7:18:0,18,196	0/0:3,0:3:9:0,9,95	0/0:6,0:6:15:0,15,165	0/0:2,0:2:6:0,6,59	0/0:1,0:1:3:0,3,34	0/0:2,0:2:6:0,6,59	0/0:6,0:6:18:0,18,181	0/0:3,0:3:9:0,9,93	0/0:4,0:4:12:0,12,121	0/0:4,0:4:12:0,12,120	0/0:5,0:5:15:0,15,153	0/0:2,0:2:6:0,6,59	0/0:2,0:2:6:0,6,61	0/0:4,0:4:12:0,12,118	0/0:6,0:6:18:0,18,177	0/0:1,0:1:3:0,3,31	0/0:1,0:1:3:0,3,31	0/0:7,0:7:21:0,21,208	0/0:6,0:6:18:0,18,189	0/0:4,0:4:12:0,12,126	0/0:7,0:7:18:0,18,199	1/1:0,1:1:3:31,3,0	1/1:0,6:6:18:184,18,0	0/0:1,0:1:3:0,3,30	0/0:2,0:2:6:0,6,59	0/0:1,0:1:3:0,3,29	0/0:1,0:1:3:0,3,31	0/0:3,0:3:9:0,9,94	0/0:5,0:5:15:0,15,160	0/0:4,0:4:9:0,9,95	0/0:4,0:4:12:0,12,118	0/0:4,0:4:12:0,12,123	0/0:7,0:7:21:0,21,220	0/0:2,0:2:6:0,6,63	0/0:8,0:8:21:0,21,233	0/0:3,0:3:9:0,9,97	0/0:5,0:5:12:0,12,143	0/0:2,0:2:6:0,6,61	0/0:1,0:1:3:0,3,32	0/0:1,0:1:3:0,3,25	0/0:1,0:1:3:0,3,31	0/0:3,0:3:9:0,9,96	0/0:5,0:5:15:0,15,156	0/0:3,0:3:9:0,9,90	0/0:5,0:5:15:0,15,157	0/0:2,0:2:6:0,6,61	0/0:9,0:9:27:0,27,297	0/0:2,0:2:6:0,6,63	0/0:1,0:1:3:0,3,32	0/0:3,0:3:9:0,9,89	0/0:3,0:3:9:0,9,89	0/0:3,0:3:9:0,9,93	0/0:4,0:4:12:0,12,122	0/0:6,0:6:18:0,18,183	./.:.:.:.:.	0/0:1,0:1:3:0,3,32	0/0:5,0:5:15:0,15,158	./.:.:.:.:.	0/0:4,0:4:12:0,12,118	0/0:4,0:4:12:0,12,129	0/0:3,0:3:9:0,9,89	0/0:1,0:1:3:0,3,32	0/0:1,0:1:3:0,3,34	./.:.:.:.:.	0/0:6,0:6:18:0,18,181	0/0:1,0:1:3:0,3,32	0/0:6,0:6:15:0,15,168	1/1:0,4:4:12:123,12,0	0/0:7,0:7:21:0,21,207	0/0:6,0:6:12:0,12,149	1/1:0,6:6:18:188,18,0	0/0:5,0:5:15:0,15,153	1/1:0,5:5:15:155,15,0	0/0:6,0:6:18:0,18,186	0/0:6,0:6:15:0,15,170	0/0:2,0:2:3:0,3,44	0/0:1,0:1:3:0,3,30	0/0:4,0:4:6:0,6,89	0/0:2,0:2:3:0,3,45	./.:.:.:.:.	0/0:2,0:2:3:0,3,45	0/0:4,0:4:9:0,9,107	0/0:27,0:27:81:0,81,894
chr0	3547536	.	A	G	1708.79	.	AC=18;AF=0.073;AN=246;BaseQRankSum=-1.052;DP=672;Dels=0.00;FS=1.793;HaplotypeScore=0.0464;InbreedingCoeff=0.4712;MLEAC=17;MLEAF=0.069;MQ=59.76;MQ0=1;MQRankSum=0.490;QD=26.70;ReadPosRankSum=-0.934	GT:AD:DP:GQ:PL	0/0:27,0:27:81:0,81,877	1/1:0,11:11:33:343,33,0	0/0:11,0:11:27:0,27,277	0/0:26,0:26:78:0,78,798	1/1:0,13:13:39:397,39,0	0/0:12,0:12:30:0,30,344	0/0:10,0:10:30:0,30,315	./.:.:.:.:.	0/0:1,0:1:3:0,3,32	0/0:10,0:10:30:0,30,311	./.:.:.:.:.	0/0:7,0:7:18:0,18,193	0/0:12,0:12:33:0,33,370	./.:.:.:.:.	0/0:18,0:18:51:0,51,556	1/1:0,13:13:39:406,39,0	0/0:11,0:11:33:0,33,336	0/0:2,0:2:6:0,6,63	0/0:4,0:4:12:0,12,126	0/0:1,0:1:3:0,3,31	0/0:1,0:1:3:0,3,33	0/0:6,0:6:15:0,15,170	0/0:8,0:8:24:0,24,251	0/0:11,0:11:33:0,33,342	0/0:1,0:1:3:0,3,32	0/0:10,0:10:30:0,30,321	0/0:12,0:12:36:0,36,379	0/0:4,0:4:12:0,12,132	./.:.:.:.:.	0/0:21,0:21:57:0,57,604	0/0:3,0:3:9:0,9,92	0/0:1,0:1:3:0,3,32	0/0:9,0:9:24:0,24,255	0/0:5,0:5:15:0,15,159	0/0:12,0:12:36:0,36,374	./.:.:.:.:.	0/0:16,0:16:45:0,45,490	1/1:0,7:7:15:184,15,0	0/0:7,0:7:18:0,18,189	0/0:1,0:1:3:0,3,32	0/0:2,0:2:6:0,6,63	1/1:0,9:9:27:279,27,0	0/0:10,0:10:30:0,30,317	0/0:11,0:11:30:0,30,309	0/0:9,0:9:27:0,27,281	0/0:10,0:10:30:0,30,315	0/0:9,0:9:27:0,27,272	./.:.:.:.:.	1/1:0,2:2:6:63,6,0	0/0:6,0:6:15:0,15,170	0/0:2,0:2:6:0,6,61	0/0:1,0:1:3:0,3,31	0/0:7,0:7:21:0,21,208	0/0:5,0:5:15:0,15,159	0/0:4,0:4:12:0,12,122	0/0:1,0:1:3:0,3,33	0/0:5,0:5:15:0,15,159	0/0:6,0:6:18:0,18,195	0/0:3,0:3:9:0,9,92	0/0:2,0:2:6:0,6,61	./.:.:.:.:.	0/0:3,0:3:9:0,9,92	0/0:7,0:7:18:0,18,206	0/0:2,0:2:6:0,6,67	0/0:3,0:3:9:0,9,93	0/0:5,0:5:12:0,12,137	0/0:2,0:2:6:0,6,59	0/0:7,0:7:18:0,18,200	0/0:2,0:2:6:0,6,59	0/0:1,0:1:3:0,3,31	0/0:1,0:1:3:0,3,31	0/0:5,0:5:15:0,15,162	0/0:10,0:10:30:0,30,303	0/0:5,0:5:15:0,15,148	0/0:8,0:8:24:0,24,249	0/0:2,0:2:6:0,6,61	0/0:4,0:4:6:0,6,89	./.:.:.:.:.	0/0:2,0:2:6:0,6,61	0/0:6,0:6:18:0,18,188	./.:.:.:.:.	0/0:3,0:3:9:0,9,95	0/0:1,0:1:3:0,3,32	0/0:2,0:2:6:0,6,66	0/0:4,0:4:12:0,12,125	./.:.:.:.:.	0/0:3,0:3:9:0,9,96	1/1:0,2:2:6:65,6,0	0/0:2,0:2:6:0,6,64	0/0:1,0:1:3:0,3,34	0/0:4,0:4:12:0,12,122	0/0:4,0:4:12:0,12,122	./.:.:.:.:.	0/0:2,0:2:6:0,6,60	0/0:1,0:1:3:0,3,31	0/0:4,0:4:12:0,12,125	0/0:5,0:5:15:0,15,157	0/0:4,0:4:12:0,12,127	0/0:1,0:1:3:0,3,32	0/0:2,0:2:6:0,6,65	0/0:3,0:3:9:0,9,96	0/0:1,0:1:3:0,3,32	0/0:2,0:2:6:0,6,61	0/0:2,0:2:6:0,6,65	0/0:4,0:4:12:0,12,123	0/0:3,0:3:9:0,9,95	./.:.:.:.:.	0/0:5,0:5:15:0,15,150	0/0:2,0:2:6:0,6,64	1/1:0,3:3:9:94,9,0	1/1:0,4:4:12:126,12,0	0/0:2,0:2:6:0,6,64	0/0:5,0:5:15:0,15,160	0/0:1,0:1:3:0,3,31	0/0:4,0:4:12:0,12,126	0/0:1,0:1:3:0,3,31	0/0:2,0:2:6:0,6,61	0/0:3,0:3:9:0,9,80	0/0:3,0:3:9:0,9,97	0/0:5,0:5:15:0,15,157	0/0:4,0:4:12:0,12,124	0/0:6,0:6:18:0,18,182	0/0:4,0:4:12:0,12,124	0/0:3,0:3:9:0,9,93	0/0:1,0:1:3:0,3,32	0/0:3,0:3:9:0,9,95	0/0:5,0:5:15:0,15,148	0/0:2,0:2:6:0,6,63	./.:.:.:.:.	0/0:2,0:2:3:0,3,45	0/0:4,0:4:6:0,6,89	0/0:6,0:6:9:0,9,134	0/0:4,0:4:6:0,6,89	0/0:3,0:3:6:0,6,61	./.:.:.:.:.	0/0:5,0:5:9:0,9,121	0/0:17,0:17:51:0,51,576
chr0	3550007	.	T	C	3260.83	.	AC=24;AF=0.097;AN=248;BaseQRankSum=1.839;DP=717;Dels=0.00;FS=15.437;HaplotypeScore=0.0612;InbreedingCoeff=0.4261;MLEAC=22;MLEAF=0.089;MQ=59.49;MQ0=0;MQRankSum=0.571;QD=25.68;ReadPosRankSum=-1.101	GT:AD:DP:GQ:PL	1/1:0,58:58:99:1825,174,0	0/0:6,0:6:18:0,18,184	0/0:7,0:7:21:0,21,207	0/0:32,0:32:96:0,96,956	0/0:12,0:12:36:0,36,348	0/0:14,0:14:42:0,42,422	0/0:10,0:10:27:0,27,284	./.:.:.:.:.	0/0:3,0:3:9:0,9,97	0/0:9,0:9:27:0,27,267	0/0:8,0:8:24:0,24,251	0/0:7,0:7:18:0,18,192	0/0:6,0:6:18:0,18,188	1/1:0,2:2:6:63,6,0	0/0:7,0:7:21:0,21,213	0/0:14,0:14:42:0,42,428	0/0:14,0:14:42:0,42,418	0/1:3,4:7:70:103,0,70	0/0:4,0:4:12:0,12,120	0/0:6,0:6:18:0,18,171	0/0:2,0:2:6:0,6,65	0/0:13,0:13:39:0,39,397	0/0:15,0:15:45:0,45,448	0/0:17,0:17:51:0,51,523	0/0:2,0:2:6:0,6,61	0/0:6,0:6:18:0,18,179	1/1:0,11:11:33:347,33,0	0/0:4,0:4:12:0,12,126	0/0:2,0:2:6:0,6,61	0/0:17,0:17:45:0,45,482	0/0:6,0:6:18:0,18,199	0/0:5,0:5:15:0,15,159	0/0:12,0:12:36:0,36,361	0/0:3,0:3:9:0,9,92	0/0:9,0:9:24:0,24,239	0/1:4,1:5:17:17,0,107	0/0:9,0:9:27:0,27,271	0/0:4,0:4:12:0,12,118	1/1:0,10:10:30:305,30,0	1/1:0,1:1:3:34,3,0	0/1:3,1:4:22:22,0,84	0/0:7,0:7:21:0,21,208	0/0:8,0:8:24:0,24,237	0/0:11,0:11:30:0,30,317	0/0:11,0:11:33:0,33,334	0/0:14,0:14:39:0,39,408	0/0:8,0:8:24:0,24,247	0/0:3,0:3:9:0,9,100	0/0:2,0:2:3:0,3,45	0/0:2,0:2:6:0,6,61	./.:.:.:.:.	./.:.:.:.:.	0/0:5,0:5:15:0,15,148	0/0:1,0:1:3:0,3,31	0/0:2,0:2:6:0,6,59	0/0:4,0:4:12:0,12,122	0/0:2,0:2:6:0,6,59	0/0:4,0:4:12:0,12,128	1/1:0,1:1:3:32,3,0	0/0:5,0:5:15:0,15,152	0/0:2,0:2:6:0,6,59	0/0:1,0:1:3:0,3,32	0/0:6,0:6:18:0,18,186	0/0:2,0:2:6:0,6,61	0/0:1,0:1:3:0,3,31	0/0:1,0:1:3:0,3,31	0/0:1,0:1:3:0,3,31	./.:.:.:.:.	0/0:2,0:2:6:0,6,61	0/0:3,0:3:9:0,9,89	./.:.:.:.:.	0/0:3,0:3:9:0,9,91	0/0:2,0:2:6:0,6,62	0/0:1,0:1:3:0,3,31	0/0:7,0:7:21:0,21,215	0/0:4,0:4:12:0,12,122	0/0:1,0:1:3:0,3,31	0/0:3,0:3:9:0,9,96	0/0:1,0:1:3:0,3,31	0/0:2,0:2:6:0,6,59	0/0:2,0:2:6:0,6,59	0/0:3,0:3:9:0,9,92	0/0:8,0:8:24:0,24,256	0/0:2,0:2:6:0,6,59	0/0:2,0:2:6:0,6,57	0/0:6,0:6:18:0,18,192	0/0:1,0:1:3:0,3,31	0/0:5,0:5:15:0,15,151	0/0:3,0:3:9:0,9,92	0/0:4,0:4:12:0,12,124	./.:.:.:.:.	./.:.:.:.:.	./.:.:.:.:.	0/0:3,0:3:9:0,9,92	0/0:1,0:1:3:0,3,30	0/0:8,0:8:24:0,24,256	0/0:2,0:2:6:0,6,57	0/0:2,0:2:6:0,6,62	0/0:4,0:4:12:0,12,122	./.:.:.:.:.	0/1:1,9:10:1:242,0,1	0/0:3,0:3:9:0,9,92	0/0:1,0:1:3:0,3,29	0/0:3,0:3:9:0,9,89	0/0:3,0:3:9:0,9,96	0/0:2,0:2:6:0,6,59	0/0:10,0:10:30:0,30,319	0/0:2,0:2:6:0,6,58	1/1:0,5:5:15:152,15,0	./.:.:.:.:.	0/0:1,0:1:3:0,3,31	1/1:0,5:5:15:158,15,0	1/1:0,6:6:18:184,18,0	./.:.:.:.:.	1/1:0,2:2:6:61,6,0	0/0:2,0:2:6:0,6,60	0/0:1,0:1:3:0,3,30	0/0:5,0:5:15:0,15,151	0/0:2,0:2:6:0,6,57	0/0:4,0:4:12:0,12,122	0/0:5,0:5:15:0,15,148	0/0:3,0:3:6:0,6,76	0/0:2,0:2:6:0,6,62	0/0:3,0:3:9:0,9,98	0/0:1,0:1:3:0,3,30	0/0:3,0:3:9:0,9,87	0/0:3,0:3:9:0,9,91	0/0:3,0:3:9:0,9,95	0/0:1,0:1:3:0,3,31	0/0:6,0:6:9:0,9,134	0/0:3,0:3:6:0,6,76	./.:.:.:.:.	0/0:2,0:2:6:0,6,62	0/0:16,0:16:36:0,36,427	0/0:3,0:3:6:0,6,74	./.:.:.:.:.	0/0:24,0:24:72:0,72,802
chr0	3551475	.	A	T	8574.06	.	AC=78;AF=0.298;AN=262;BaseQRankSum=-2.726;DP=1339;Dels=0.00;FS=0.760;HaplotypeScore=0.1056;InbreedingCoeff=0.7839;MLEAC=74;MLEAF=0.282;MQ=59.83;MQ0=0;MQRankSum=1.760;QD=26.46;ReadPosRankSum=0.040	GT:AD:DP:GQ:PL	0/0:81,0:81:99:0,244,2579	0/0:19,0:19:51:0,51,556	0/0:32,0:32:96:0,96,969	0/0:67,0:67:99:0,201,2007	0/0:14,0:14:42:0,42,431	0/0:23,0:23:63:0,63,670	0/0:24,0:24:72:0,72,715	0/0:2,0:2:6:0,6,69	0/0:3,0:3:9:0,9,92	0/0:27,0:27:81:0,81,835	0/0:4,0:4:12:0,12,124	0/0:30,0:30:72:0,72,823	1/1:0,26:26:78:794,78,0	1/1:0,4:4:12:130,12,0	1/1:0,26:26:78:789,78,0	0/0:29,0:29:78:0,78,846	1/1:0,27:27:72:774,72,0	0/1:2,1:3:23:23,0,53	0/0:17,0:17:39:0,39,448	0/0:4,0:4:9:0,9,107	1/1:0,1:1:3:34,3,0	0/0:18,0:18:54:0,54,556	0/0:25,0:26:69:0,69,738	0/0:23,0:23:63:0,63,685	0/0:5,0:5:15:0,15,163	1/1:0,28:28:72:761,72,0	0/0:23,0:23:60:0,60,649	1/1:0,2:2:6:63,6,0	1/1:0,6:6:18:194,18,0	1/1:0,37:37:93:1016,93,0	1/1:0,5:5:15:166,15,0	1/1:0,3:3:9:97,9,0	1/1:0,20:20:48:536,48,0	1/1:0,3:3:9:97,9,0	0/0:29,0:29:78:0,78,846	0/0:8,0:8:24:0,24,252	0/0:30,0:30:84:0,84,884	0/0:10,0:10:30:0,30,306	0/0:10,0:10:30:0,30,313	0/0:3,0:3:9:0,9,94	0/1:1,4:5:19:115,0,19	0/0:16,0:16:45:0,45,468	0/0:9,0:9:27:0,27,276	0/0:23,0:23:66:0,66,685	0/0:20,0:20:48:0,48,553	0/0:36,0:36:96:0,96,1055	0/0:17,0:17:45:0,45,493	./.:.:.:.:.	0/0:3,0:3:9:0,9,89	0/0:7,0:7:18:0,18,196	0/0:6,0:6:12:0,12,148	0/0:6,0:6:18:0,18,185	0/0:4,0:4:12:0,12,118	1/1:0,9:9:24:259,24,0	0/0:9,0:9:24:0,24,254	1/1:0,2:2:6:61,6,0	0/0:14,0:14:39:0,39,407	0/0:3,0:3:9:0,9,92	0/0:1,0:1:3:0,3,31	0/0:10,0:10:30:0,30,313	1/1:0,4:4:12:119,12,0	1/1:0,2:2:6:60,6,0	1/1:0,4:4:12:118,12,0	1/1:0,3:3:9:93,9,0	1/1:0,5:5:15:150,15,0	1/1:0,3:3:6:76,6,0	1/1:0,4:4:12:122,12,0	1/1:0,13:13:30:334,30,0	1/1:0,6:6:18:179,18,0	0/1:4,1:5:17:17,0,104	0/0:3,0:3:9:0,9,93	1/1:0,2:2:6:62,6,0	0/0:7,0:7:21:0,21,214	0/0:5,0:5:15:0,15,147	0/0:6,0:6:15:0,15,172	0/0:1,0:1:3:0,3,31	0/0:5,0:5:15:0,15,156	0/0:5,0:5:15:0,15,158	0/0:3,0:3:9:0,9,92	0/0:8,0:8:24:0,24,245	0/0:3,0:3:9:0,9,92	0/0:4,0:4:9:0,9,104	0/0:6,0:6:18:0,18,192	0/0:2,0:2:6:0,6,61	0/0:2,0:2:6:0,6,65	0/0:3,0:3:9:0,9,95	0/0:5,0:5:15:0,15,153	1/1:0,2:2:6:59,6,0	0/0:11,0:11:27:0,27,308	1/1:0,4:4:12:127,12,0	0/0:4,0:4:9:0,9,106	1/1:0,5:5:15:149,15,0	1/1:0,3:3:9:92,9,0	1/1:0,5:5:15:150,15,0	1/1:0,3:3:9:93,9,0	1/1:0,6:6:18:189,18,0	0/1:1,5:6:15:143,0,15	1/1:0,4:4:12:122,12,0	./.:.:.:.:.	1/1:0,7:7:21:208,21,0	0/0:4,0:4:12:0,12,132	./.:.:.:.:.	0/0:3,0:3:9:0,9,90	0/0:6,0:6:15:0,15,167	0/0:2,0:2:6:0,6,65	0/0:6,0:6:18:0,18,188	0/0:6,0:6:18:0,18,189	0/0:12,0:12:27:0,27,315	0/0:3,0:3:9:0,9,92	0/0:5,0:5:15:0,15,154	0/0:9,0:9:21:0,21,226	0/0:3,0:3:9:0,9,95	0/0:14,0:14:42:0,42,421	1/1:0,8:8:21:225,21,0	0/0:7,0:7:18:0,18,198	1/1:0,9:9:27:275,27,0	1/1:0,4:4:12:122,12,0	0/0:2,0:2:6:0,6,59	0/0:2,0:2:6:0,6,58	0/0:7,0:7:21:0,21,215	0/0:2,0:2:3:0,3,45	0/0:6,0:6:18:0,18,180	0/0:8,0:8:24:0,24,245	0/0:6,0:6:18:0,18,183	0/0:6,0:6:18:0,18,177	0/0:4,0:4:12:0,12,118	0/0:12,0:12:33:0,33,343	0/0:1,0:1:3:0,3,29	0/0:3,0:3:9:0,9,95	0/0:2,0:2:3:0,3,45	./.:.:.:.:.	0/0:4,0:4:12:0,12,118	0/0:10,0:10:15:0,15,223	0/0:8,0:8:12:0,12,164	./.:.:.:.:.	./.:.:.:.:.	0/0:23,0:23:69:0,69,778
chr0	3551548	.	G	T	2057.43	.	AC=17;AF=0.067;AN=254;BaseQRankSum=-2.096;DP=1021;Dels=0.00;FS=16.329;HaplotypeScore=0.1527;InbreedingCoeff=0.4442;MLEAC=15;MLEAF=0.059;MQ=59.77;MQ0=0;MQRankSum=-0.798;QD=23.92;ReadPosRankSum=-0.277	GT:AD:DP:GQ:PL	0/0:53,0:53:99:0,159,1697	1/1:0,17:17:48:512,48,0	0/0:20,0:20:60:0,60,631	0/0:44,0:44:99:0,132,1388	0/0:12,0:12:36:0,36,385	1/1:0,21:21:60:631,60,0	0/0:14,0:14:42:0,42,437	0/0:6,0:6:18:0,18,195	0/0:3,0:3:9:0,9,97	0/0:21,0:21:63:0,63,663	1/1:0,4:4:12:126,12,0	0/0:16,0:16:48:0,48,504	0/0:18,0:18:48:0,48,514	0/0:1,0:1:3:0,3,32	0/0:11,0:11:30:0,30,323	0/0:19,0:19:57:0,57,590	0/0:22,0:22:66:0,66,696	0/0:4,0:4:12:0,12,125	0/0:9,0:9:21:0,21,244	0/0:7,0:7:18:0,18,203	0/0:3,0:3:9:0,9,94	0/0:18,0:18:54:0,54,567	0/0:17,0:17:48:0,48,508	0/0:28,0:28:84:0,84,874	0/0:1,0:1:3:0,3,34	0/0:25,0:25:63:0,63,715	0/0:17,0:17:48:0,48,512	0/1:3,1:4:19:19,0,74	0/0:7,0:7:21:0,21,225	0/0:16,0:16:42:0,42,470	0/0:8,0:8:21:0,21,247	0/0:5,0:5:15:0,15,162	0/0:16,0:16:42:0,42,474	0/0:2,0:2:6:0,6,63	0/0:19,0:19:51:0,51,567	0/0:7,0:7:21:0,21,230	0/0:24,0:24:72:0,72,747	1/1:0,21:21:63:629,63,0	0/0:15,0:15:33:0,33,388	0/0:6,0:6:18:0,18,192	0/0:4,0:4:12:0,12,125	0/0:17,0:17:48:0,48,518	0/0:8,0:8:24:0,24,255	0/0:16,0:16:48:0,48,505	0/0:12,0:12:36:0,36,377	0/0:22,0:22:63:0,63,671	0/0:9,0:9:27:0,27,288	0/0:3,0:3:9:0,9,97	0/0:1,0:1:3:0,3,32	0/0:4,0:4:12:0,12,126	0/0:1,0:1:3:0,3,32	./.:.:.:.:.	1/1:0,3:3:9:97,9,0	0/0:7,0:7:21:0,21,214	0/0:9,0:9:27:0,27,282	0/0:5,0:5:15:0,15,162	0/0:8,0:8:24:0,24,252	0/0:5,0:5:15:0,15,156	0/0:2,0:2:6:0,6,63	0/0:6,0:6:18:0,18,189	0/0:6,0:6:15:0,15,176	./.:.:.:.:.	0/0:8,0:8:24:0,24,249	0/0:3,0:3:9:0,9,94	0/0:2,0:2:6:0,6,64	0/0:5,0:5:15:0,15,162	0/0:5,0:5:15:0,15,158	0/0:6,0:6:18:0,18,189	0/0:6,0:6:18:0,18,189	0/0:1,0:1:3:0,3,29	0/0:2,0:2:6:0,6,62	0/0:2,0:2:6:0,6,62	0/0:3,0:3:9:0,9,95	0/0:4,0:4:9:0,9,103	0/0:4,0:4:12:0,12,121	0/0:1,0:1:3:0,3,31	./.:.:.:.:.	0/0:5,0:5:15:0,15,160	./.:.:.:.:.	0/0:3,0:3:9:0,9,93	0/0:3,0:3:9:0,9,95	0/0:2,0:2:6:0,6,61	0/0:5,0:5:15:0,15,162	0/0:1,0:1:3:0,3,31	1/1:0,3:3:9:92,9,0	0/0:6,0:6:18:0,18,195	0/0:3,0:3:9:0,9,92	0/1:2,4:6:47:110,0,47	0/0:3,0:3:9:0,9,94	0/0:3,0:3:6:0,6,61	0/0:4,0:4:12:0,12,128	0/0:3,0:3:9:0,9,93	./.:.:.:.:.	0/0:2,0:2:6:0,6,61	0/0:3,0:3:9:0,9,90	0/0:3,0:3:9:0,9,95	0/0:2,0:2:3:0,3,32	0/0:4,0:4:12:0,12,129	./.:.:.:.:.	0/0:4,0:4:12:0,12,132	0/0:4,0:4:12:0,12,127	0/0:5,0:5:15:0,15,155	0/0:1,0:1:3:0,3,32	0/0:3,0:3:9:0,9,97	0/0:3,0:3:9:0,9,94	0/0:5,0:5:15:0,15,157	0/1:4,2:6:46:46,0,114	0/0:6,0:6:18:0,18,184	0/0:4,0:4:12:0,12,130	0/0:3,0:3:9:0,9,91	0/0:10,0:10:27:0,27,294	0/0:4,0:4:12:0,12,132	0/0:6,0:6:15:0,15,171	0/0:8,0:8:24:0,24,250	0/0:5,0:5:15:0,15,158	0/0:5,0:5:15:0,15,161	0/0:5,0:5:15:0,15,154	1/1:0,1:1:3:32,3,0	./.:.:.:.:.	0/0:1,0:1:3:0,3,31	0/0:3,0:3:9:0,9,92	0/0:4,0:4:12:0,12,127	0/0:7,0:7:21:0,21,216	0/0:6,0:6:18:0,18,185	0/0:2,0:2:6:0,6,59	0/0:2,0:2:6:0,6,63	0/0:5,0:5:15:0,15,153	0/0:5,0:5:15:0,15,158	0/0:3,0:3:9:0,9,96	./.:.:.:.:.	0/0:2,0:2:3:0,3,45	0/0:8,0:8:12:0,12,166	0/0:10,0:10:15:0,15,207	0/0:7,0:7:15:0,15,182	./.:.:.:.:.	./.:.:.:.:.	0/0:23,0:23:69:0,69,769
chr0	3556416	.	G	A	4486.6	.	AC=41;AF=0.156;AN=262;BaseQRankSum=-0.262;DP=1016;Dels=0.00;FS=1.016;HaplotypeScore=0.0920;InbreedingCoeff=0.6482;MLEAC=40;MLEAF=0.153;MQ=59.85;MQ0=0;MQRankSum=-1.217;QD=25.93;ReadPosRankSum=3.084	GT:AD:DP:GQ:PL	0/0:65,0:65:99:0,195,2011	0/0:19,0:19:57:0,57,587	0/0:16,0:16:48:0,48,487	0/0:42,0:42:99:0,120,1229	0/0:13,0:13:36:0,36,384	0/0:8,0:8:24:0,24,251	0/0:23,0:23:57:0,57,613	0/0:4,0:4:12:0,12,133	0/0:1,0:1:3:0,3,31	0/0:17,0:17:48:0,48,505	0/0:4,0:4:12:0,12,127	0/0:20,0:20:60:0,60,596	0/0:17,0:17:51:0,51,528	0/0:2,0:2:6:0,6,69	0/0:21,0:21:63:0,63,646	0/0:20,0:20:57:0,57,597	0/0:24,0:24:72:0,72,727	0/0:2,0:2:6:0,6,59	0/1:2,2:4:48:49,0,48	1/1:0,7:7:21:211,21,0	0/0:2,0:2:6:0,6,64	1/1:0,18:18:45:509,45,0	1/1:0,18:18:48:517,48,0	0/0:16,0:16:42:0,42,461	0/0:2,0:2:6:0,6,64	0/0:16,0:16:48:0,48,480	0/0:16,0:16:45:0,45,483	./.:.:.:.:.	0/0:2,0:2:6:0,6,63	0/0:13,0:13:39:0,39,388	0/0:6,0:6:18:0,18,184	0/0:5,0:5:15:0,15,149	0/0:16,0:16:39:0,39,430	0/0:5,0:5:15:0,15,155	0/0:13,0:13:36:0,36,385	./.:.:.:.:.	1/1:0,13:13:39:401,39,0	0/0:13,0:13:30:0,30,345	0/0:12,0:12:36:0,36,357	0/0:2,0:2:6:0,6,61	0/0:5,0:5:15:0,15,165	0/0:10,0:10:27:0,27,290	0/0:17,0:17:48:0,48,504	0/0:15,0:15:45:0,45,470	1/1:0,18:18:48:535,48,0	1/1:0,23:23:60:647,60,0	0/0:16,0:16:45:0,45,477	./.:.:.:.:.	0/0:1,0:1:3:0,3,30	0/0:4,0:4:12:0,12,122	0/0:2,0:2:6:0,6,59	0/0:3,0:3:9:0,9,77	0/0:2,0:2:6:0,6,61	0/0:6,0:6:18:0,18,175	0/0:6,0:6:18:0,18,175	0/0:1,0:1:3:0,3,32	0/0:3,0:3:6:0,6,73	0/0:10,0:10:30:0,30,311	0/0:2,0:2:6:0,6,61	0/0:12,0:12:33:0,33,352	0/0:2,0:2:6:0,6,56	0/0:2,0:2:6:0,6,62	0/0:14,0:14:36:0,36,398	0/0:8,0:8:21:0,21,231	0/0:3,0:3:9:0,9,93	0/0:10,0:10:30:0,30,299	0/0:6,0:6:18:0,18,187	0/0:8,0:8:24:0,24,245	0/0:5,0:5:15:0,15,164	0/0:3,0:3:9:0,9,92	1/1:0,2:2:6:63,6,0	0/0:3,0:3:9:0,9,92	1/1:0,7:7:21:210,21,0	0/1:1,4:5:16:109,0,16	0/0:3,0:3:6:0,6,75	0/0:2,0:2:6:0,6,59	0/0:3,0:3:9:0,9,96	1/1:0,5:5:15:155,15,0	0/0:1,0:1:3:0,3,34	0/0:3,0:3:9:0,9,87	0/0:4,0:4:12:0,12,123	0/0:1,0:1:3:0,3,31	0/0:2,0:2:6:0,6,67	1/1:0,3:3:9:96,9,0	0/0:5,0:5:15:0,15,153	0/0:3,0:3:9:0,9,95	0/0:5,0:5:15:0,15,155	0/0:3,0:3:6:0,6,55	0/0:6,0:6:18:0,18,178	0/0:3,0:3:9:0,9,99	0/0:5,0:5:15:0,15,152	0/0:4,0:4:12:0,12,118	0/0:3,0:3:9:0,9,95	0/0:1,0:1:3:0,3,31	0/0:2,0:2:6:0,6,59	0/0:1,0:1:3:0,3,31	0/0:2,0:2:3:0,3,32	0/0:4,0:4:12:0,12,118	0/0:1,0:1:3:0,3,30	0/0:5,0:5:15:0,15,138	0/0:8,0:8:24:0,24,253	./.:.:.:.:.	0/0:5,0:5:15:0,15,150	1/1:0,7:7:21:211,21,0	0/0:2,0:2:6:0,6,63	1/1:0,8:8:24:249,24,0	0/1:2,1:3:21:21,0,59	0/0:4,0:4:12:0,12,119	0/0:4,0:4:12:0,12,126	0/0:2,0:2:6:0,6,61	0/0:4,0:4:12:0,12,125	0/0:4,0:4:12:0,12,128	0/0:9,0:9:27:0,27,275	0/0:6,0:6:18:0,18,180	0/0:8,0:8:24:0,24,241	0/0:3,0:3:9:0,9,92	0/0:5,0:5:15:0,15,154	0/0:8,0:8:24:0,24,249	0/0:8,0:8:18:0,18,207	1/1:0,6:6:12:149,12,0	0/0:7,0:7:21:0,21,214	0/0:3,0:3:9:0,9,95	1/1:0,7:7:21:203,21,0	1/1:0,2:2:6:61,6,0	1/1:0,7:7:21:214,21,0	1/1:0,2:2:6:61,6,0	0/0:6,0:6:18:0,18,180	1/1:0,6:6:18:196,18,0	1/1:0,2:2:6:61,6,0	./.:.:.:.:.	0/0:2,0:2:3:0,3,45	0/0:4,0:4:6:0,6,89	0/0:2,0:2:6:0,6,59	0/0:2,0:2:3:0,3,45	0/0:6,0:6:12:0,12,152	./.:.:.:.:.	0/0:23,0:23:69:0,69,746
chr0	3556724	.	G	A	8519.9	.	AC=89;AF=0.348;AN=256;BaseQRankSum=0.310;DP=839;Dels=0.00;FS=14.369;HaplotypeScore=0.1131;InbreedingCoeff=0.7212;MLEAC=90;MLEAF=0.352;MQ=59.69;MQ0=2;MQRankSum=-0.581;QD=27.40;ReadPosRankSum=0.354	GT:AD:DP:GQ:PL	1/1:0,41:41:99:1257,120,0	0/0:19,0:19:54:0,54,568	0/0:8,0:8:24:0,24,253	0/0:43,0:43:99:0,129,1293	0/0:8,0:8:24:0,24,242	0/0:9,0:9:27:0,27,265	0/0:12,0:12:36:0,36,367	0/0:7,0:7:21:0,21,219	0/0:2,0:2:6:0,6,61	1/1:0,11:11:33:338,33,0	0/0:2,0:2:6:0,6,64	0/0:11,0:11:33:0,33,349	1/1:0,12:12:36:367,36,0	1/1:0,2:2:6:61,6,0	1/1:0,11:11:33:337,33,0	0/0:15,0:15:45:0,45,452	1/1:0,18:18:51:543,51,0	0/1:2,1:3:23:23,0,50	0/0:6,0:6:15:0,15,165	0/0:6,0:6:18:0,18,185	0/0:5,0:5:15:0,15,160	0/0:6,0:6:15:0,15,153	0/0:9,0:9:27:0,27,282	0/0:11,0:11:30:0,30,318	0/0:4,0:4:12:0,12,118	1/1:0,15:15:45:462,45,0	1/1:0,10:10:30:308,30,0	1/1:0,2:2:6:69,6,0	1/1:0,2:2:6:64,6,0	1/1:0,12:12:33:341,33,0	1/1:0,6:6:18:192,18,0	1/1:0,5:5:15:162,15,0	1/1:0,16:16:45:476,45,0	1/1:0,5:5:15:163,15,0	0/0:14,0:14:42:0,42,437	0/1:4,2:6:49:49,0,100	0/0:21,0:21:60:0,60,632	0/0:10,0:10:30:0,30,306	1/1:0,9:9:27:275,27,0	1/1:0,3:3:6:65,6,0	1/1:0,3:3:9:101,9,0	0/0:9,0:9:27:0,27,279	0/0:23,0:23:69:0,69,704	0/0:19,0:19:57:0,57,588	0/0:19,0:19:57:0,57,585	0/0:13,0:13:39:0,39,394	0/0:9,0:9:27:0,27,277	0/0:1,0:1:3:0,3,30	0/0:1,0:1:3:0,3,31	0/0:7,0:7:18:0,18,196	0/0:2,0:2:6:0,6,61	0/0:2,0:2:6:0,6,68	0/0:5,0:5:15:0,15,151	1/1:0,5:5:15:153,15,0	0/0:1,0:1:3:0,3,31	1/1:0,2:2:6:61,6,0	0/0:4,0:4:12:0,12,126	0/0:3,0:3:9:0,9,95	1/1:0,2:2:6:63,6,0	0/0:5,0:5:15:0,15,151	1/1:0,2:2:6:63,6,0	1/1:0,1:1:3:32,3,0	1/1:0,6:6:18:169,18,0	1/1:0,5:5:15:149,15,0	1/1:0,7:7:21:213,21,0	1/1:0,8:8:24:241,24,0	1/1:0,4:4:12:127,12,0	./.:.:.:.:.	1/1:0,4:4:12:127,12,0	0/0:3,0:3:9:0,9,92	./.:.:.:.:.	0/0:1,0:1:3:0,3,31	0/0:4,0:4:12:0,12,131	0/0:10,0:10:27:0,27,286	0/0:5,0:5:12:0,12,140	./.:.:.:.:.	0/0:3,0:3:9:0,9,92	0/0:4,0:4:12:0,12,124	0/0:1,0:1:3:0,3,32	0/0:6,0:6:15:0,15,166	./.:.:.:.:.	0/0:1,0:1:3:0,3,29	./.:.:.:.:.	0/0:2,0:2:6:0,6,65	0/0:4,0:4:12:0,12,122	0/0:5,0:5:15:0,15,156	0/0:5,0:5:15:0,15,156	0/0:5,0:5:15:0,15,158	0/0:2,0:2:6:0,6,61	1/1:0,3:3:9:100,9,0	0/0:1,0:1:3:0,3,32	1/1:0,3:3:9:91,9,0	./.:.:.:.:.	./.:.:.:.:.	1/1:0,1:1:3:32,3,0	1/1:0,6:6:18:187,18,0	0/1:1,5:6:13:139,0,13	1/1:0,4:4:12:122,12,0	./.:.:.:.:.	1/1:0,8:8:24:245,24,0	1/1:0,9:9:27:278,27,0	1/1:0,5:5:15:156,15,0	0/0:3,0:3:9:0,9,95	0/0:2,0:2:6:0,6,61	0/0:2,0:2:6:0,6,59	0/0:3,0:3:9:0,9,93	0/0:5,0:5:15:0,15,167	0/0:6,0:6:18:0,18,184	0/1:1,2:3:13:50,0,13	0/0:3,0:3:9:0,9,93	0/0:3,0:3:9:0,9,94	0/1:1,2:3:14:50,0,14	1/1:0,5:5:15:153,15,0	1/1:0,3:3:9:99,9,0	1/1:0,6:6:18:184,18,0	1/1:0,5:5:15:151,15,0	1/1:0,3:3:6:52,6,0	0/0:4,0:4:9:0,9,105	0/0:2,0:2:6:0,6,65	0/0:1,0:1:3:0,3,34	0/0:4,0:4:9:0,9,104	0/0:6,0:6:18:0,18,195	0/0:1,0:1:3:0,3,31	0/0:6,0:6:15:0,15,170	0/0:1,0:1:3:0,3,32	0/0:6,0:6:18:0,18,189	0/0:3,0:3:9:0,9,88	0/0:4,0:4:12:0,12,126	0/0:4,0:4:12:0,12,128	0/0:4,0:4:6:0,6,89	0/0:4,0:4:6:0,6,89	0/0:2,0:2:3:0,3,45	0/0:4,0:4:9:0,9,105	0/0:1,0:2:3:0,3,29	0/0:4,0:4:6:0,6,89	./.:.:.:.:.	0/0:26,0:26:78:0,78,873
chr0	3556961	.	G	A	2452.85	.	AC=42;AF=0.160;AN=262;BaseQRankSum=-6.704;DP=770;Dels=0.00;FS=4.835;HaplotypeScore=0.1232;InbreedingCoeff=0.6153;MLEAC=36;MLEAF=0.137;MQ=59.60;MQ0=0;MQRankSum=1.894;QD=23.81;ReadPosRankSum=-0.303	GT:AD:DP:GQ:PL	0/0:41,0:41:99:0,117,1282	0/0:24,0:24:63:0,63,708	0/0:19,0:19:48:0,48,556	0/0:24,0:24:69:0,69,741	0/0:9,0:9:27:0,27,289	0/0:8,0:8:21:0,21,241	0/0:7,0:7:18:0,18,199	0/0:2,0:2:6:0,6,65	0/0:1,0:1:3:0,3,31	0/0:16,0:16:42:0,42,481	0/0:4,0:4:12:0,12,136	0/0:13,0:13:33:0,33,377	0/0:14,0:14:42:0,42,445	./.:.:.:.:.	0/0:12,0:12:33:0,33,357	0/0:10,0:10:30:0,30,320	0/0:9,0:9:27:0,27,284	0/0:5,0:5:12:0,12,128	0/1:5,3:8:55:55,0,120	1/1:0,4:4:12:117,12,0	0/0:3,0:3:9:0,9,95	1/1:0,11:11:30:326,30,0	1/1:0,6:6:18:183,18,0	0/0:22,0:22:57:0,57,651	0/0:5,0:5:15:0,15,162	0/0:17,0:17:51:0,51,543	0/0:13,0:13:36:0,36,401	0/0:5,0:5:15:0,15,165	0/0:2,0:2:6:0,6,63	0/0:9,0:9:27:0,27,278	0/0:3,0:3:9:0,9,94	0/0:2,0:2:6:0,6,67	0/0:9,0:9:24:0,24,272	0/0:3,0:3:9:0,9,97	0/0:11,0:11:33:0,33,357	0/0:5,0:5:15:0,15,160	1/1:0,10:10:30:313,30,0	0/0:6,0:6:18:0,18,189	0/0:9,0:9:27:0,27,279	0/0:2,0:2:6:0,6,63	0/0:3,0:3:9:0,9,97	0/0:8,0:8:18:0,18,207	0/0:21,0:21:60:0,60,653	0/0:11,0:11:33:0,33,359	1/1:0,14:14:42:428,42,0	1/1:0,8:8:21:228,21,0	0/0:7,0:7:21:0,21,232	0/0:2,0:2:6:0,6,61	0/0:1,0:1:3:0,3,29	0/0:1,0:1:3:0,3,32	0/0:4,0:4:12:0,12,128	0/0:1,0:1:3:0,3,32	0/0:4,0:4:12:0,12,128	0/0:2,0:2:6:0,6,63	0/0:5,0:5:15:0,15,162	0/0:2,0:2:6:0,6,63	0/0:3,0:3:9:0,9,93	0/0:5,0:5:15:0,15,166	0/0:1,0:1:3:0,3,32	0/0:4,0:4:12:0,12,124	0/0:4,0:4:12:0,12,124	0/0:1,0:1:3:0,3,32	0/0:5,0:5:15:0,15,156	0/0:2,0:2:6:0,6,65	0/0:3,0:3:9:0,9,95	0/0:7,0:7:21:0,21,218	0/0:4,0:4:12:0,12,131	0/0:3,0:3:9:0,9,94	0/0:3,0:3:9:0,9,101	0/0:3,0:3:9:0,9,92	1/1:0,3:3:6:75,6,0	0/0:2,0:2:6:0,6,65	1/1:0,4:4:12:122,12,0	0/1:1,2:3:21:48,0,21	0/0:4,0:4:12:0,12,124	0/0:3,0:3:9:0,9,97	0/0:1,0:1:3:0,3,32	1/1:0,1:1:3:28,3,0	./.:.:.:.:.	0/0:4,0:4:9:0,9,107	0/0:3,0:3:9:0,9,92	0/0:3,0:3:9:0,9,95	0/0:4,0:4:12:0,12,133	1/1:0,3:3:9:95,9,0	0/0:4,0:4:12:0,12,130	0/0:7,0:7:21:0,21,227	0/0:1,0:1:3:0,3,31	0/0:3,0:3:9:0,9,92	0/0:3,0:3:9:0,9,94	0/0:2,0:2:6:0,6,63	0/0:3,0:3:9:0,9,96	0/0:3,0:3:9:0,9,95	0/0:1,0:1:3:0,3,31	./.:.:.:.:.	0/0:1,0:1:3:0,3,33	0/0:4,0:4:9:0,9,95	0/0:6,0:6:18:0,18,186	./.:.:.:.:.	0/0:2,0:2:6:0,6,59	0/0:3,0:3:9:0,9,87	0/0:5,0:5:15:0,15,163	./.:.:.:.:.	0/0:8,0:8:21:0,21,242	1/1:0,4:4:12:122,12,0	0/0:5,0:5:15:0,15,161	1/1:0,2:2:6:60,6,0	1/1:0,3:3:9:92,9,0	0/0:9,0:9:27:0,27,287	0/0:2,0:2:6:0,6,64	0/0:3,0:3:9:0,9,89	0/0:5,0:5:15:0,15,160	0/0:2,0:2:6:0,6,67	0/0:4,0:4:12:0,12,128	0/0:6,0:6:18:0,18,189	0/0:3,0:3:9:0,9,100	0/0:3,0:3:9:0,9,96	0/0:2,0:2:6:0,6,63	./.:.:.:.:.	0/0:5,0:5:15:0,15,157	1/1:0,6:6:18:187,18,0	0/0:6,0:6:18:0,18,186	0/0:5,0:5:15:0,15,165	1/1:0,2:2:6:65,6,0	1/1:0,3:3:6:78,6,0	1/1:0,3:3:9:86,9,0	1/1:0,1:1:3:33,3,0	0/0:4,0:4:12:0,12,125	1/1:0,3:3:9:92,9,0	1/1:0,1:1:3:31,3,0	0/0:2,0:2:3:0,3,45	0/0:5,0:6:9:0,9,122	0/0:2,0:2:3:0,3,45	0/0:4,0:4:6:0,6,89	0/0:6,0:6:9:0,9,134	0/0:4,0:4:6:0,6,89	0/0:4,0:4:6:0,6,89	0/0:31,0:31:93:0,93,1065
chr0	3560527	.	C	T	420.77	.	AC=20;AF=0.125;AN=160;DP=623;Dels=0.00;FS=0.000;HaplotypeScore=0.0000;InbreedingCoeff=0.3269;MLEAC=16;MLEAF=0.100;MQ=21.10;MQ0=83;QD=6.01	GT:AD:DP:GQ:PL	0/0:34,0:34:18:0,18,201	0/0:10,0:10:12:0,12,134	0/0:11,0:11:18:0,18,195	0/0:35,0:35:30:0,30,325	./.:.:.:.:.	0/0:11,0:11:12:0,12,126	0/0:15,0:15:6:0,6,63	./.:.:.:.:.	0/0:4,0:4:9:0,9,100	0/0:10,0:10:3:0,3,34	./.:.:.:.:.	0/0:9,0:9:6:0,6,65	0/0:4,0:4:6:0,6,67	./.:.:.:.:.	0/0:7,0:7:6:0,6,63	0/0:17,0:17:12:0,12,134	0/0:12,0:12:15:0,15,162	./.:.:.:.:.	1/1:2,1:3:3:31,3,0	./.:.:.:.:.	0/0:2,0:2:3:0,3,32	1/1:0,16:16:6:67,6,0	1/1:0,15:15:9:97,9,0	0/0:16,0:16:21:0,21,227	0/0:3,0:3:3:0,3,28	0/0:16,0:16:18:0,18,189	0/0:9,0:9:9:0,9,95	./.:.:.:.:.	./.:.:.:.:.	0/0:7,0:7:9:0,9,103	0/0:2,0:2:3:0,3,31	./.:.:.:.:.	0/0:18,0:18:18:0,18,200	./.:.:.:.:.	0/0:8,0:8:3:0,3,34	0/0:4,0:4:3:0,3,32	0/0:21,0:21:15:0,15,166	0/0:9,0:9:6:0,6,63	0/0:12,0:12:15:0,15,162	./.:.:.:.:.	0/0:3,0:3:6:0,6,65	0/0:5,0:5:12:0,12,130	0/0:5,0:5:3:0,3,34	0/0:8,0:8:3:0,3,32	1/1:0,12:12:9:90,9,0	1/1:0,9:9:6:63,6,0	0/0:1,0:1:3:0,3,32	./.:.:.:.:.	./.:.:.:.:.	0/0:2,0:2:3:0,3,32	0/0:2,0:2:6:0,6,61	./.:.:.:.:.	./.:.:.:.:.	0/0:3,0:3:3:0,3,35	0/0:2,0:2:6:0,6,67	0/0:3,0:3:3:0,3,34	./.:.:.:.:.	./.:.:.:.:.	./.:.:.:.:.	0/0:4,0:4:9:0,9,97	./.:.:.:.:.	0/0:8,0:8:9:0,9,89	0/0:4,0:4:6:0,6,65	0/0:5,0:5:6:0,6,63	0/0:1,0:1:3:0,3,32	./.:.:.:.:.	0/0:1,0:1:3:0,3,34	0/0:1,0:1:3:0,3,32	./.:.:.:.:.	0/0:3,0:3:3:0,3,25	./.:.:.:.:.	0/0:3,0:3:9:0,9,95	./.:.:.:.:.	./.:.:.:.:.	./.:.:.:.:.	0/0:5,0:5:3:0,3,33	./.:.:.:.:.	./.:.:.:.:.	./.:.:.:.:.	./.:.:.:.:.	0/0:1,0:1:3:0,3,32	0/0:1,0:1:3:0,3,34	./.:.:.:.:.	./.:.:.:.:.	0/0:2,0:2:3:0,3,32	./.:.:.:.:.	0/0:3,0:3:3:0,3,34	0/0:2,0:2:3:0,3,33	./.:.:.:.:.	./.:.:.:.:.	./.:.:.:.:.	./.:.:.:.:.	0/0:4,0:4:9:0,9,97	0/0:2,0:2:3:0,3,32	./.:.:.:.:.	0/0:2,0:2:3:0,3,33	./.:.:.:.:.	./.:.:.:.:.	./.:.:.:.:.	0/0:3,0:3:3:0,3,34	0/0:4,0:4:3:0,3,32	0/0:2,0:2:3:0,3,32	0/0:2,0:2:3:0,3,32	1/1:0,2:2:3:32,3,0	./.:.:.:.:.	./.:.:.:.:.	0/0:5,0:5:3:0,3,33	0/0:5,0:5:6:0,6,67	0/0:5,0:5:6:0,6,65	0/0:5,0:5:6:0,6,63	./.:.:.:.:.	0/0:5,0:5:6:0,6,65	0/0:2,0:2:3:0,3,33	0/0:5,0:5:9:0,9,97	0/0:4,0:4:3:0,3,33	./.:.:.:.:.	./.:.:.:.:.	./.:.:.:.:.	./.:.:.:.:.	1/1:0,6:6:9:95,9,0	0/0:4,0:4:9:0,9,100	0/0:2,0:2:3:0,3,32	./.:.:.:.:.	1/1:0,3:3:6:59,6,0	1/1:0,2:2:3:32,3,0	1/1:0,2:2:3:32,3,0	./.:.:.:.:.	./.:.:.:.:.	./.:.:.:.:.	./.:.:.:.:.	0/0:1,0:1:3:0,3,32	./.:.:.:.:.	./.:.:.:.:.	./.:.:.:.:.	./.:.:.:.:.	./.:.:.:.:.	0/0:9,0:9:6:0,6,71
chr0	3569554	.	A	T	3767.78	.	AC=21;AF=0.078;AN=268;BaseQRankSum=-2.861;DP=1198;Dels=0.00;FS=1.883;HaplotypeScore=0.1003;InbreedingCoeff=0.4959;MLEAC=20;MLEAF=0.075;MQ=37.26;MQ0=0;MQRankSum=1.046;QD=24.95;ReadPosRankSum=1.128	GT:AD:DP:GQ:PL	1/1:0,70:70:99:2107,204,0	0/0:23,0:23:66:0,66,701	0/0:23,0:23:66:0,66,696	0/0:58,0:58:99:0,174,1751	0/0:20,0:20:57:0,57,598	0/0:31,0:31:93:0,93,940	0/0:30,0:30:84:0,84,878	0/0:5,0:5:15:0,15,144	0/0:2,0:2:6:0,6,63	0/0:35,0:35:99:0,105,1071	0/0:6,0:6:18:0,18,184	0/0:23,0:23:66:0,66,689	0/0:23,0:23:69:0,69,711	0/0:3,0:3:9:0,9,87	0/0:16,0:16:45:0,45,473	0/0:28,1:29:81:0,81,840	0/0:19,0:19:57:0,57,578	0/1:1,4:5:13:107,0,13	0/0:7,0:7:21:0,21,211	0/0:10,0:10:30:0,30,300	0/0:6,0:6:18:0,18,199	0/0:26,0:27:72:0,72,760	0/0:24,0:24:69:0,69,691	0/0:26,0:26:75:0,75,787	0/0:2,0:2:6:0,6,63	0/0:14,0:14:42:0,42,421	1/1:0,17:17:48:481,48,0	0/0:7,0:7:21:0,21,211	0/0:6,0:6:18:0,18,183	0/0:25,0:25:69:0,69,734	0/0:4,0:4:12:0,12,120	0/0:3,0:3:9:0,9,93	0/0:24,0:24:66:0,66,701	0/0:2,0:2:6:0,6,60	0/0:18,0:18:54:0,54,547	0/1:5,1:6:14:14,0,137	0/0:22,0:22:63:0,63,629	0/0:8,0:8:24:0,24,237	1/1:0,11:11:27:304,27,0	1/1:0,3:3:9:89,9,0	0/0:3,0:3:9:0,9,93	0/0:11,0:11:30:0,30,320	0/0:12,0:12:33:0,33,348	0/0:19,0:19:57:0,57,573	0/0:27,0:27:81:0,81,827	0/0:28,0:28:84:0,84,875	0/0:9,0:9:27:0,27,275	0/0:2,0:2:6:0,6,55	0/0:1,0:1:3:0,3,32	0/0:2,0:2:6:0,6,61	0/0:2,0:2:6:0,6,62	0/0:1,0:1:3:0,3,32	0/0:1,0:1:3:0,3,31	0/0:5,0:5:15:0,15,157	0/0:2,0:2:6:0,6,62	0/1:6,1:7:11:11,0,160	0/0:7,0:7:21:0,21,214	0/0:3,0:3:9:0,9,96	0/0:3,0:3:9:0,9,93	0/0:7,0:7:21:0,21,209	0/0:5,0:5:15:0,15,150	0/0:2,0:2:6:0,6,65	0/0:8,0:8:24:0,24,249	0/0:3,0:3:9:0,9,89	0/0:5,0:5:15:0,15,154	0/0:2,0:2:6:0,6,63	0/0:1,0:1:3:0,3,32	0/0:8,0:8:24:0,24,245	0/0:6,0:6:12:0,12,152	0/0:4,0:4:12:0,12,117	0/0:1,0:1:3:0,3,27	0/0:2,0:2:6:0,6,63	0/0:2,0:2:6:0,6,61	0/0:1,0:1:3:0,3,30	0/0:3,0:3:9:0,9,95	0/0:3,0:3:9:0,9,97	0/0:2,0:2:6:0,6,61	./.:.:.:.:.	./.:.:.:.:.	0/0:6,0:6:18:0,18,185	0/0:1,0:1:3:0,3,31	0/0:3,0:3:6:0,6,75	0/0:1,0:1:3:0,3,32	0/0:4,0:4:12:0,12,122	0/0:3,0:3:9:0,9,91	./.:.:.:.:.	0/0:6,0:6:12:0,12,146	0/0:6,0:6:18:0,18,174	0/0:1,0:1:3:0,3,31	0/0:4,0:4:12:0,12,122	0/0:4,0:4:12:0,12,115	0/0:5,0:5:15:0,15,151	0/0:4,0:4:12:0,12,122	0/0:2,0:2:6:0,6,61	0/0:4,0:4:12:0,12,126	0/0:4,0:4:9:0,9,91	0/0:11,0:11:33:0,33,337	0/0:4,0:4:12:0,12,124	0/0:3,0:3:9:0,9,95	0/0:5,0:5:12:0,12,137	1/1:0,6:6:18:184,18,0	0/0:2,0:2:6:0,6,63	0/0:3,0:3:9:0,9,93	0/0:3,0:3:9:0,9,92	0/0:7,0:7:21:0,21,220	0/0:9,0:9:27:0,27,274	0/0:6,0:6:18:0,18,185	0/0:6,0:6:18:0,18,185	1/1:0,4:4:12:126,12,0	0/0:2,0:2:6:0,6,61	0/0:2,0:2:6:0,6,57	1/1:0,4:4:12:126,12,0	1/1:0,7:7:15:177,15,0	0/0:6,0:6:18:0,18,170	1/1:0,11:11:33:333,33,0	0/0:5,0:5:15:0,15,153	0/0:5,0:5:15:0,15,156	0/0:3,0:3:9:0,9,89	0/0:3,0:3:9:0,9,93	0/0:4,0:4:12:0,12,122	0/0:12,0:12:30:0,30,316	0/0:5,0:5:15:0,15,155	0/0:6,0:6:18:0,18,184	0/0:6,0:6:15:0,15,167	0/0:5,0:5:15:0,15,156	0/0:8,0:8:21:0,21,228	0/0:4,0:4:12:0,12,115	0/0:10,0:10:30:0,30,309	0/0:3,0:3:9:0,9,93	0/0:4,0:4:9:0,9,108	0/0:2,0:2:3:0,3,45	0/0:7,0:7:12:0,12,166	0/0:4,0:4:6:0,6,89	0/0:3,0:3:6:0,6,75	0/0:4,0:4:6:0,6,63	0/0:2,0:2:3:0,3,45	0/0:31,0:31:90:0,90,960
chr0	3576013	.	G	A	713.04	.	AC=20;AF=0.088;AN=228;BaseQRankSum=-3.167;DP=545;Dels=0.00;FS=18.789;HaplotypeScore=0.0675;InbreedingCoeff=0.3209;MLEAC=15;MLEAF=0.066;MQ=49.19;MQ0=5;MQRankSum=-4.833;QD=19.27;ReadPosRankSum=-0.343	GT:AD:DP:GQ:PL	1/1:0,17:17:45:459,45,0	0/0:16,0:16:45:0,45,502	0/0:21,0:23:57:0,57,631	0/0:25,0:25:69:0,69,753	0/0:12,0:12:30:0,30,307	0/0:9,0:9:27:0,27,282	0/0:5,0:5:15:0,15,150	./.:.:.:.:.	./.:.:.:.:.	0/0:10,0:11:30:0,30,315	./.:.:.:.:.	0/0:8,0:8:21:0,21,234	0/0:8,0:8:12:0,12,128	./.:.:.:.:.	0/0:10,0:10:18:0,18,213	0/0:6,0:6:18:0,18,190	0/0:8,0:8:9:0,9,95	./.:.:.:.:.	0/0:2,0:2:6:0,6,61	0/0:7,0:7:21:0,21,226	0/0:1,0:1:3:0,3,35	0/0:8,0:8:24:0,24,246	0/0:13,0:13:39:0,39,405	0/0:20,0:21:57:0,57,618	0/0:1,0:1:3:0,3,32	0/0:3,0:3:6:0,6,65	1/1:0,10:10:15:143,15,0	0/0:1,0:1:3:0,3,32	1/1:0,1:1:3:34,3,0	0/0:5,0:5:6:0,6,60	0/0:1,0:1:3:0,3,32	0/0:1,0:1:3:0,3,32	0/0:5,0:5:15:0,15,159	0/0:1,0:1:3:0,3,32	0/0:12,0:12:33:0,33,342	1/1:0,1:1:3:33,3,0	0/0:5,0:5:15:0,15,157	0/0:3,0:3:9:0,9,97	1/1:0,1:1:3:29,3,0	0/0:1,0:1:3:0,3,32	0/0:1,0:1:3:0,3,33	0/0:12,0:12:36:0,36,379	0/0:9,0:9:27:0,27,281	0/0:6,0:6:18:0,18,197	0/0:21,0:21:63:0,63,634	0/0:8,0:9:24:0,24,243	0/0:8,0:8:24:0,24,257	0/0:1,0:1:3:0,3,32	./.:.:.:.:.	0/0:3,0:3:9:0,9,94	./.:.:.:.:.	0/0:2,0:2:6:0,6,63	./.:.:.:.:.	./.:.:.:.:.	0/0:2,0:2:6:0,6,61	0/0:1,0:1:3:0,3,33	0/0:5,0:5:12:0,12,123	0/0:2,0:2:6:0,6,62	1/1:0,3:3:9:95,9,0	0/0:1,0:1:3:0,3,31	./.:.:.:.:.	0/0:3,0:3:9:0,9,97	0/0:6,0:6:9:0,9,109	./.:.:.:.:.	0/0:6,0:6:15:0,15,159	0/0:2,0:2:6:0,6,65	0/0:2,0:2:3:0,3,33	0/0:3,0:3:6:0,6,61	0/0:2,0:2:3:0,3,45	./.:.:.:.:.	0/0:2,0:2:6:0,6,65	0/0:7,0:7:21:0,21,218	0/0:2,0:2:6:0,6,67	0/0:4,1:5:12:0,12,128	0/0:3,0:3:6:0,6,78	0/0:1,0:2:3:0,3,31	0/0:3,0:3:9:0,9,94	0/0:1,0:1:3:0,3,31	0/0:2,0:2:6:0,6,63	0/0:7,0:7:21:0,21,226	0/0:1,0:1:3:0,3,30	0/0:1,0:1:3:0,3,34	0/0:1,0:1:3:0,3,33	0/0:1,0:1:3:0,3,32	0/0:1,0:1:3:0,3,34	0/0:1,0:1:3:0,3,32	0/0:1,0:1:3:0,3,30	1/1:0,1:1:3:32,3,0	0/0:5,0:5:12:0,12,138	./.:.:.:.:.	0/0:1,0:1:3:0,3,32	0/0:3,0:3:6:0,6,63	0/0:1,0:1:3:0,3,32	0/0:2,0:2:3:0,3,32	0/0:4,0:4:9:0,9,94	./.:.:.:.:.	0/0:3,0:3:9:0,9,94	0/0:4,0:4:9:0,9,94	0/0:4,0:4:6:0,6,63	0/0:3,0:3:3:0,3,32	1/1:0,1:1:3:30,3,0	./.:.:.:.:.	0/0:1,0:1:3:0,3,34	0/0:1,0:1:3:0,3,32	./.:.:.:.:.	0/0:4,0:4:9:0,9,108	0/0:3,0:3:9:0,9,99	0/0:9,0:9:27:0,27,287	./.:.:.:.:.	./.:.:.:.:.	0/0:1,0:1:3:0,3,24	./.:.:.:.:.	1/1:0,1:1:3:30,3,0	0/0:5,0:5:15:0,15,157	1/1:0,1:1:3:30,3,0	0/0:2,0:2:6:0,6,64	0/0:1,0:1:3:0,3,32	0/0:2,0:2:6:0,6,61	0/0:2,0:2:6:0,6,62	0/0:2,0:2:6:0,6,69	0/0:1,0:1:3:0,3,34	0/0:1,0:1:3:0,3,31	0/0:6,0:6:15:0,15,161	0/0:3,0:3:9:0,9,92	0/0:5,0:5:15:0,15,163	0/0:1,0:1:3:0,3,31	./.:.:.:.:.	0/0:1,0:1:3:0,3,32	./.:.:.:.:.	./.:.:.:.:.	0/0:1,0:2:3:0,3,31	./.:.:.:.:.	0/0:6,0:6:9:0,9,134	0/0:3,0:3:9:0,9,92	0/0:3,0:3:6:0,6,76	0/0:3,0:3:6:0,6,76	0/0:21,0:21:57:0,57,629
chr0	3576444	.	C	G	751.9	.	AC=28;AF=0.184;AN=152;BaseQRankSum=-1.418;DP=453;Dels=0.00;FS=0.000;HaplotypeScore=0.0207;InbreedingCoeff=0.3696;MLEAC=26;MLEAF=0.171;MQ=26.96;MQ0=57;MQRankSum=1.208;QD=12.13;ReadPosRankSum=1.418	GT:AD:DP:GQ:PL	0/0:24,0:24:42:0,42,434	0/0:12,0:12:24:0,24,229	0/0:9,0:9:12:0,12,122	0/0:18,0:18:24:0,24,237	0/0:2,0:2:3:0,3,30	0/0:11,0:11:9:0,9,86	0/0:5,0:5:12:0,12,118	./.:.:.:.:.	./.:.:.:.:.	0/0:5,0:5:9:0,9,86	./.:.:.:.:.	0/0:9,0:9:15:0,15,149	0/0:7,0:7:3:0,3,31	./.:.:.:.:.	0/0:13,0:13:12:0,12,118	0/0:10,0:10:27:0,27,272	0/0:11,0:11:9:0,9,86	./.:.:.:.:.	0/1:1,6:7:18:74,0,18	1/1:0,4:5:12:118,12,0	./.:.:.:.:.	1/1:0,7:7:9:89,9,0	1/1:0,5:5:12:123,12,0	0/0:5,0:5:12:0,12,119	./.:.:.:.:.	0/0:12,0:12:6:0,6,65	0/0:5,0:5:6:0,6,57	./.:.:.:.:.	./.:.:.:.:.	0/0:16,0:16:21:0,21,207	./.:.:.:.:.	./.:.:.:.:.	0/0:11,0:11:18:0,18,179	./.:.:.:.:.	0/0:7,0:7:15:0,15,153	0/0:3,0:3:3:0,3,32	0/0:6,0:6:9:0,9,89	0/0:6,0:6:9:0,9,89	0/0:7,0:7:6:0,6,59	0/0:1,0:1:3:0,3,26	./.:.:.:.:.	0/0:4,0:4:3:0,3,32	0/0:4,0:4:3:0,3,29	0/0:5,0:5:15:0,15,148	1/1:0,7:7:9:92,9,0	1/1:0,12:12:18:172,18,0	0/0:10,0:10:18:0,18,178	./.:.:.:.:.	0/0:1,0:1:3:0,3,27	0/0:3,0:3:3:0,3,31	./.:.:.:.:.	./.:.:.:.:.	0/0:2,0:2:3:0,3,31	./.:.:.:.:.	./.:.:.:.:.	./.:.:.:.:.	./.:.:.:.:.	0/0:3,0:3:6:0,6,61	./.:.:.:.:.	./.:.:.:.:.	./.:.:.:.:.	0/0:2,0:2:3:0,3,30	0/0:4,0:4:6:0,6,59	0/0:2,0:2:3:0,3,29	./.:.:.:.:.	./.:.:.:.:.	./.:.:.:.:.	0/0:2,0:2:3:0,3,29	0/0:1,0:1:3:0,3,31	./.:.:.:.:.	./.:.:.:.:.	./.:.:.:.:.	./.:.:.:.:.	0/1:1,2:3:20:23,0,20	0/0:4,0:4:6:0,6,61	0/0:3,0:3:3:0,3,29	0/0:3,0:3:3:0,3,31	./.:.:.:.:.	0/0:2,0:2:3:0,3,30	./.:.:.:.:.	./.:.:.:.:.	0/0:1,0:1:3:0,3,31	./.:.:.:.:.	1/1:0,1:1:3:30,3,0	0/0:4,0:4:6:0,6,59	./.:.:.:.:.	./.:.:.:.:.	./.:.:.:.:.	0/0:2,0:2:3:0,3,32	./.:.:.:.:.	0/0:2,0:2:3:0,3,30	0/0:1,0:1:3:0,3,30	./.:.:.:.:.	0/0:4,0:4:6:0,6,59	0/0:2,0:2:6:0,6,59	./.:.:.:.:.	./.:.:.:.:.	./.:.:.:.:.	./.:.:.:.:.	0/0:3,0:3:3:0,3,30	./.:.:.:.:.	./.:.:.:.:.	./.:.:.:.:.	1/1:0,2:2:3:32,3,0	./.:.:.:.:.	1/1:0,2:2:3:30,3,0	./.:.:.:.:.	0/0:1,0:1:3:0,3,31	./.:.:.:.:.	0/0:1,0:1:3:0,3,28	0/0:3,0:3:3:0,3,32	./.:.:.:.:.	0/0:1,0:1:3:0,3,30	./.:.:.:.:.	./.:.:.:.:.	0/0:1,0:1:3:0,3,31	./.:.:.:.:.	0/0:3,0:3:6:0,6,55	./.:.:.:.:.	./.:.:.:.:.	0/0:2,0:2:3:0,3,29	0/0:1,0:1:3:0,3,32	1/1:0,3:3:3:32,3,0	1/1:0,1:1:3:31,3,0	1/1:0,4:4:6:63,6,0	1/1:0,2:2:3:30,3,0	0/0:2,0:2:6:0,6,59	./.:.:.:.:.	1/1:0,1:1:3:31,3,0	./.:.:.:.:.	./.:.:.:.:.	./.:.:.:.:.	0/0:4,0:4:6:0,6,89	0/0:2,0:2:6:0,6,62	./.:.:.:.:.	./.:.:.:.:.	0/0:24,0:24:3:0,3,32
chr0	3581915	.	G	A	401.06	.	AC=20;AF=0.108;AN=186;BaseQRankSum=2.607;DP=695;Dels=0.00;FS=0.000;HaplotypeScore=0.0298;InbreedingCoeff=0.3306;MLEAC=15;MLEAF=0.081;MQ=16.67;MQ0=73;MQRankSum=-1.152;QD=8.72;ReadPosRankSum=-0.182	GT:AD:DP:GQ:PL	0/0:36,0:36:12:0,12,118	0/0:12,0:12:15:0,15,149	0/0:11,0:11:9:0,9,86	0/0:42,0:42:48:0,48,458	0/0:14,0:14:27:0,27,258	0/0:7,0:7:6:0,6,59	0/0:12,0:12:15:0,15,143	./.:.:.:.:.	./.:.:.:.:.	0/0:12,0:12:6:0,6,60	./.:.:.:.:.	0/0:15,0:15:15:0,15,153	1/1:0,10:10:9:93,9,0	./.:.:.:.:.	0/0:13,0:13:18:0,18,178	0/0:11,0:11:9:0,9,86	0/0:15,0:15:18:0,18,172	./.:.:.:.:.	0/0:6,0:6:3:0,3,29	./.:.:.:.:.	./.:.:.:.:.	0/0:13,0:13:9:0,9,89	0/0:11,0:11:15:0,15,143	0/0:12,0:12:15:0,15,143	./.:.:.:.:.	1/1:0,10:10:9:95,9,0	0/0:11,0:11:15:0,15,143	./.:.:.:.:.	./.:.:.:.:.	0/0:11,0:11:9:0,9,86	./.:.:.:.:.	./.:.:.:.:.	0/0:13,0:13:21:0,21,201	./.:.:.:.:.	0/0:15,0:15:24:0,24,229	0/0:2,0:2:3:0,3,27	0/0:21,0:21:30:0,30,296	0/0:7,0:7:6:0,6,55	0/0:7,0:7:9:0,9,86	./.:.:.:.:.	./.:.:.:.:.	0/0:9,0:9:12:0,12,118	0/0:13,0:13:12:0,12,117	0/0:18,0:18:30:0,30,296	0/0:7,0:7:6:0,6,56	0/0:10,0:10:3:0,3,30	0/0:4,0:4:9:0,9,89	./.:.:.:.:.	0/0:2,0:2:3:0,3,30	1/1:0,3:3:3:31,3,0	./.:.:.:.:.	./.:.:.:.:.	./.:.:.:.:.	0/0:4,0:4:9:0,9,89	0/0:1,0:1:3:0,3,29	./.:.:.:.:.	0/0:3,0:3:3:0,3,32	0/0:3,0:3:6:0,6,57	0/0:3,0:3:6:0,6,59	0/0:6,0:6:9:0,9,89	1/1:0,5:5:3:32,3,0	1/1:0,1:1:3:30,3,0	0/0:2,0:2:6:0,6,61	1/1:0,3:3:6:63,6,0	0/0:4,0:4:6:0,6,59	0/0:2,0:2:3:0,3,30	0/0:4,0:4:12:0,12,118	0/0:3,0:3:6:0,6,57	0/0:3,0:3:3:0,3,30	./.:.:.:.:.	./.:.:.:.:.	./.:.:.:.:.	0/0:5,0:5:3:0,3,31	0/0:3,0:3:3:0,3,29	0/0:2,0:2:3:0,3,32	0/0:2,0:2:6:0,6,59	0/0:3,0:3:3:0,3,30	0/0:2,0:2:3:0,3,26	./.:.:.:.:.	0/0:3,0:3:3:0,3,30	./.:.:.:.:.	./.:.:.:.:.	./.:.:.:.:.	0/0:3,0:3:6:0,6,57	0/0:3,0:3:6:0,6,59	./.:.:.:.:.	0/0:4,0:4:9:0,9,89	./.:.:.:.:.	0/0:4,0:4:6:0,6,59	0/0:4,0:4:3:0,3,26	./.:.:.:.:.	./.:.:.:.:.	./.:.:.:.:.	./.:.:.:.:.	1/1:0,4:4:6:61,6,0	0/0:3,0:3:3:0,3,27	./.:.:.:.:.	1/1:0,5:5:12:122,12,0	./.:.:.:.:.	1/1:0,4:4:3:30,3,0	./.:.:.:.:.	1/1:0,1:1:3:31,3,0	./.:.:.:.:.	./.:.:.:.:.	0/0:2,0:2:3:0,3,30	0/0:1,0:1:3:0,3,28	0/0:1,0:1:3:0,3,27	0/0:8,0:8:12:0,12,118	0/0:2,0:2:3:0,3,27	0/0:4,0:4:3:0,3,29	0/0:6,0:6:9:0,9,83	0/0:2,0:2:3:0,3,27	0/0:3,0:3:3:0,3,29	0/0:5,0:5:6:0,6,55	0/0:4,0:4:6:0,6,61	0/0:7,0:7:6:0,6,59	0/0:7,0:7:6:0,6,57	0/0:4,0:4:3:0,3,29	0/0:2,0:2:3:0,3,32	0/0:1,0:1:3:0,3,31	0/0:5,0:5:9:0,9,86	0/0:3,0:3:6:0,6,55	0/0:2,0:2:3:0,3,32	0/0:8,0:8:12:0,12,118	0/0:3,0:3:6:0,6,61	0/0:4,0:4:3:0,3,29	0/0:2,0:2:3:0,3,30	0/0:2,0:2:3:0,3,30	0/0:1,0:1:3:0,3,27	./.:.:.:.:.	./.:.:.:.:.	./.:.:.:.:.	./.:.:.:.:.	0/0:6,0:6:6:0,6,74	./.:.:.:.:.	./.:.:.:.:.	0/0:20,0:20:15:0,15,133
chr0	3581916	.	G	C	404.77	.	AC=20;AF=0.109;AN=184;BaseQRankSum=1.950;DP=709;Dels=0.00;FS=0.000;HaplotypeScore=0.0298;InbreedingCoeff=0.3600;MLEAC=12;MLEAF=0.065;MQ=16.84;MQ0=74;MQRankSum=-0.053;QD=8.43;ReadPosRankSum=-1.001	GT:AD:DP:GQ:PL	0/0:36,0:36:12:0,12,122	0/0:12,0:12:15:0,15,151	0/0:12,0:12:9:0,9,92	0/0:42,0:42:48:0,48,458	0/0:15,0:15:27:0,27,258	0/0:7,0:7:6:0,6,59	0/0:12,0:12:15:0,15,153	./.:.:.:.:.	./.:.:.:.:.	0/0:13,0:13:9:0,9,91	./.:.:.:.:.	0/0:15,0:15:15:0,15,158	1/1:0,10:10:9:93,9,0	./.:.:.:.:.	0/0:13,0:13:18:0,18,178	0/0:11,0:11:9:0,9,86	0/0:15,0:15:18:0,18,184	./.:.:.:.:.	0/0:6,0:6:3:0,3,29	./.:.:.:.:.	./.:.:.:.:.	0/0:13,0:13:9:0,9,89	0/0:10,0:10:15:0,15,153	0/0:12,0:12:15:0,15,148	./.:.:.:.:.	1/1:0,10:10:9:95,9,0	0/0:11,0:11:15:0,15,154	./.:.:.:.:.	./.:.:.:.:.	0/0:11,0:11:9:0,9,86	./.:.:.:.:.	./.:.:.:.:.	0/0:13,0:13:21:0,21,201	./.:.:.:.:.	0/0:16,0:16:27:0,27,267	./.:.:2:.:.	0/0:21,0:21:30:0,30,286	0/0:7,0:7:9:0,9,86	0/0:8,0:8:9:0,9,86	./.:.:.:.:.	./.:.:.:.:.	0/0:9,0:9:12:0,12,115	0/0:15,0:15:18:0,18,178	0/0:18,0:18:30:0,30,296	0/0:7,0:7:6:0,6,56	0/0:12,0:12:6:0,6,59	0/0:5,0:5:9:0,9,89	./.:.:.:.:.	0/0:3,0:3:3:0,3,30	1/1:0,3:3:3:31,3,0	./.:.:.:.:.	./.:.:.:.:.	./.:.:.:.:.	0/0:4,0:4:9:0,9,92	0/0:1,0:1:3:0,3,30	./.:.:.:.:.	0/0:3,0:3:3:0,3,32	0/0:3,0:3:6:0,6,59	0/0:3,0:3:6:0,6,63	0/0:6,0:6:9:0,9,92	1/1:0,5:5:3:32,3,0	1/1:0,1:1:3:32,3,0	0/0:2,0:2:6:0,6,61	1/1:0,3:3:6:63,6,0	0/0:4,0:4:6:0,6,59	0/0:2,0:2:3:0,3,30	0/0:4,0:4:12:0,12,122	0/0:3,0:3:6:0,6,57	0/0:3,0:3:3:0,3,32	./.:.:.:.:.	./.:.:.:.:.	./.:.:.:.:.	0/0:5,0:5:3:0,3,32	0/0:3,0:3:3:0,3,29	0/0:2,0:2:3:0,3,32	0/0:2,0:2:6:0,6,59	0/0:3,0:3:3:0,3,30	0/0:2,0:2:3:0,3,27	./.:.:.:.:.	0/0:3,0:3:3:0,3,30	./.:.:.:.:.	./.:.:.:.:.	./.:.:.:.:.	0/0:3,0:3:6:0,6,61	0/0:3,0:3:6:0,6,61	./.:.:.:.:.	0/0:4,0:4:9:0,9,95	./.:.:.:.:.	0/0:4,0:4:6:0,6,61	0/0:4,0:4:3:0,3,27	./.:.:.:.:.	./.:.:.:.:.	./.:.:.:.:.	./.:.:.:.:.	1/1:0,4:4:6:61,6,0	0/0:4,0:4:6:0,6,53	./.:.:.:.:.	1/1:0,5:5:12:126,12,0	./.:.:.:.:.	1/1:0,5:5:6:60,6,0	./.:.:.:.:.	1/1:0,2:2:3:31,3,0	./.:.:.:.:.	./.:.:.:.:.	0/0:2,0:2:3:0,3,29	0/0:1,0:1:3:0,3,31	0/0:1,0:1:3:0,3,27	0/0:8,0:8:12:0,12,118	0/0:2,0:2:3:0,3,27	0/0:4,0:4:3:0,3,29	0/0:6,0:6:9:0,9,86	0/0:2,0:2:3:0,3,27	0/0:4,0:4:6:0,6,59	0/0:5,0:5:6:0,6,57	0/0:4,0:4:6:0,6,61	0/0:7,0:7:6:0,6,61	0/0:7,0:7:6:0,6,57	0/0:4,0:4:3:0,3,29	0/0:2,0:2:3:0,3,32	0/0:1,0:1:3:0,3,30	0/0:6,0:6:12:0,12,118	0/0:3,0:3:6:0,6,57	0/0:2,0:2:3:0,3,32	0/0:8,0:8:12:0,12,122	0/0:3,0:3:6:0,6,61	0/0:4,0:4:3:0,3,29	0/0:2,0:2:3:0,3,30	0/0:2,0:2:3:0,3,32	0/0:2,0:2:6:0,6,57	./.:.:.:.:.	./.:.:.:.:.	./.:.:.:.:.	./.:.:.:.:.	0/0:6,0:6:6:0,6,74	./.:.:.:.:.	./.:.:.:.:.	0/0:20,0:20:15:0,15,133
chr0	3582095	.	C	T	561.95	.	AC=22;AF=0.098;AN=224;BaseQRankSum=-0.728;DP=618;Dels=0.00;FS=0.781;HaplotypeScore=0.0161;InbreedingCoeff=0.3468;MLEAC=17;MLEAF=0.076;MQ=23.42;MQ0=48;MQRankSum=0.498;QD=20.07;ReadPosRankSum=0.881	GT:AD:DP:GQ:PL	0/0:39,0:39:72:0,72,766	0/0:16,0:16:15:0,15,161	0/0:10,0:10:15:0,15,154	0/0:28,0:28:57:0,57,585	0/0:9,0:9:15:0,15,158	0/0:6,0:6:15:0,15,158	0/0:11,0:11:24:0,24,250	0/0:2,0:2:6:0,6,55	./.:.:.:.:.	0/0:12,0:12:27:0,27,287	0/0:1,0:1:3:0,3,28	0/0:8,0:8:15:0,15,154	1/1:0,3:3:9:94,9,0	./.:.:.:.:.	0/0:9,0:9:21:0,21,211	0/0:10,0:10:21:0,21,221	0/0:14,0:14:33:0,33,329	0/0:2,0:2:6:0,6,55	0/0:4,0:4:3:0,3,32	0/0:5,0:5:9:0,9,106	0/0:3,0:3:3:0,3,28	0/0:12,0:12:21:0,21,215	0/0:12,0:12:27:0,27,275	0/0:11,0:11:18:0,18,185	./.:.:.:.:.	1/1:0,4:4:9:106,9,0	0/0:13,0:13:24:0,24,242	0/0:3,0:3:3:0,3,28	0/0:2,0:2:3:0,3,28	0/0:12,0:12:18:0,18,197	0/0:2,0:2:3:0,3,28	0/0:2,0:2:3:0,3,28	0/0:12,0:12:33:0,33,343	0/0:2,0:2:3:0,3,28	0/0:9,0:9:18:0,18,189	0/0:3,0:3:6:0,6,55	0/0:16,0:16:39:0,39,415	0/0:6,0:6:12:0,12,126	0/0:9,0:9:6:0,6,63	0/0:1,0:1:3:0,3,28	0/0:1,0:1:3:0,3,28	0/0:6,0:6:12:0,12,122	0/0:15,0:15:24:0,24,263	0/0:14,0:14:36:0,36,384	0/0:6,0:6:15:0,15,158	0/0:9,0:9:12:0,12,120	0/0:6,0:6:9:0,9,91	0/0:4,0:4:9:0,9,83	./.:.:.:.:.	1/1:0,2:2:6:63,6,0	./.:.:.:.:.	1/1:0,1:1:3:32,3,0	./.:.:.:.:.	0/0:2,0:2:6:0,6,63	0/0:1,0:1:3:0,3,32	./.:.:.:.:.	0/0:2,0:2:6:0,6,63	0/0:3,0:3:3:0,3,32	0/0:2,0:2:3:0,3,32	0/0:3,0:3:3:0,3,32	./.:.:.:.:.	1/1:0,2:2:6:63,6,0	0/0:4,0:4:12:0,12,126	1/1:0,1:1:3:32,3,0	0/0:1,0:1:3:0,3,32	0/0:1,0:1:3:0,3,29	0/0:4,0:4:12:0,12,126	0/0:3,0:3:6:0,6,63	./.:.:.:.:.	./.:.:.:.:.	./.:.:.:.:.	./.:.:.:.:.	./.:.:.:.:.	0/0:1,0:1:3:0,3,30	0/0:4,0:4:6:0,6,59	0/0:3,0:3:6:0,6,63	./.:.:.:.:.	0/0:1,0:1:3:0,3,32	./.:.:.:.:.	0/0:6,0:6:15:0,15,159	0/0:2,0:2:3:0,3,32	0/0:1,0:1:3:0,3,32	0/0:2,0:2:3:0,3,28	0/0:6,0:6:9:0,9,95	0/0:2,0:2:3:0,3,30	0/0:3,0:3:6:0,6,55	0/0:3,0:3:9:0,9,94	0/0:4,0:4:3:0,3,28	0/0:2,0:2:6:0,6,63	0/0:4,0:4:6:0,6,55	./.:.:.:.:.	1/1:0,5:5:12:139,12,0	./.:.:.:.:.	1/1:0,1:1:3:32,3,0	1/1:0,4:4:12:126,12,0	0/0:6,0:6:18:0,18,166	0/0:2,0:2:3:0,3,28	./.:.:.:.:.	0/0:2,0:2:3:0,3,31	1/1:0,2:2:3:32,3,0	0/0:1,0:1:3:0,3,28	1/1:0,3:3:6:61,6,0	./.:.:.:.:.	0/0:1,0:1:3:0,3,32	0/0:1,0:1:3:0,3,32	0/0:3,0:3:3:0,3,32	0/0:7,0:7:18:0,18,166	0/0:5,0:5:9:0,9,95	0/0:4,0:4:12:0,12,111	./.:.:.:.:.	0/0:1,1:2:3:0,3,32	0/0:4,0:4:12:0,12,111	0/0:4,0:4:9:0,9,95	./.:.:.:.:.	0/0:2,0:2:3:0,3,30	0/0:3,0:3:3:0,3,30	./.:.:.:.:.	0/0:3,0:3:3:0,3,32	0/0:2,0:2:3:0,3,32	0/0:2,0:2:3:0,3,31	0/0:4,0:4:9:0,9,95	0/0:2,0:2:3:0,3,30	0/0:4,0:4:9:0,9,95	0/0:3,0:3:6:0,6,67	0/0:8,0:8:15:0,15,153	0/0:3,0:3:3:0,3,31	0/0:1,0:1:3:0,3,30	./.:.:.:.:.	0/0:1,0:1:3:0,3,32	0/0:4,0:4:6:0,6,89	./.:.:.:.:.	0/0:5,0:5:6:0,6,89	0/0:3,0:3:6:0,6,75	0/0:4,0:4:6:0,6,89	./.:.:.:.:.	0/0:4,1:5:6:0,6,89	0/0:24,0:24:36:0,36,331
chr0	3582099	.	A	G	528.64	.	AC=22;AF=0.097;AN=226;BaseQRankSum=-0.906;DP=624;Dels=0.00;FS=1.715;HaplotypeScore=0.0306;InbreedingCoeff=0.3540;MLEAC=16;MLEAF=0.071;MQ=23.78;MQ0=46;MQRankSum=1.026;QD=19.58;ReadPosRankSum=0.846	GT:AD:DP:GQ:PL	0/0:37,0:37:72:0,72,766	0/0:16,0:16:18:0,18,184	0/0:10,0:10:15:0,15,154	0/0:28,0:28:60:0,60,623	0/0:9,0:9:15:0,15,153	0/0:6,0:6:15:0,15,158	0/0:11,0:11:24:0,24,248	0/0:2,0:2:6:0,6,55	./.:.:.:.:.	0/0:13,0:13:30:0,30,313	0/0:1,0:1:3:0,3,28	0/0:8,0:8:15:0,15,158	1/1:0,3:3:9:95,9,0	./.:.:.:.:.	0/0:9,0:9:21:0,21,211	0/0:11,0:11:24:0,24,252	0/0:14,0:14:33:0,33,332	0/0:2,0:2:6:0,6,55	0/0:4,0:4:3:0,3,32	0/0:5,0:5:9:0,9,101	0/0:3,0:3:3:0,3,28	0/0:13,0:13:24:0,24,246	0/0:14,0:14:33:0,33,339	0/0:11,0:11:18:0,18,186	./.:.:.:.:.	1/1:0,4:4:9:105,9,0	0/0:14,0:14:27:0,27,275	0/0:3,0:3:3:0,3,28	0/0:2,0:2:3:0,3,28	0/0:12,0:12:18:0,18,199	0/0:2,0:2:3:0,3,28	0/0:2,0:2:3:0,3,28	0/0:12,0:12:33:0,33,341	0/0:2,0:2:3:0,3,28	0/0:9,0:9:18:0,18,189	0/0:3,0:3:6:0,6,55	0/0:17,0:17:42:0,42,432	0/0:5,0:5:12:0,12,126	0/0:9,0:9:6:0,6,63	0/0:1,0:1:3:0,3,28	0/0:1,0:1:3:0,3,28	0/0:6,0:6:12:0,12,124	0/0:16,0:16:30:0,30,320	0/0:15,0:15:39:0,39,413	0/0:7,0:7:18:0,18,184	0/0:8,0:8:9:0,9,95	0/0:4,0:4:9:0,9,95	0/0:4,0:4:9:0,9,83	./.:.:.:.:.	1/1:0,2:2:6:63,6,0	./.:.:.:.:.	1/1:0,1:1:3:32,3,0	./.:.:.:.:.	0/0:2,0:2:6:0,6,61	0/0:1,0:1:3:0,3,32	./.:.:.:.:.	0/0:2,0:2:6:0,6,63	0/0:3,0:3:3:0,3,32	0/0:1,0:1:3:0,3,31	0/0:4,0:4:6:0,6,59	./.:.:.:.:.	1/1:0,2:2:6:60,6,0	0/0:4,0:4:12:0,12,122	1/1:0,1:1:3:32,3,0	0/0:1,0:1:3:0,3,32	0/0:1,0:1:3:0,3,32	0/0:4,0:4:12:0,12,126	0/0:3,0:3:6:0,6,63	./.:.:.:.:.	./.:.:.:.:.	./.:.:.:.:.	./.:.:.:.:.	./.:.:.:.:.	0/0:1,0:1:3:0,3,32	0/0:4,0:4:6:0,6,63	0/0:3,0:3:6:0,6,60	./.:.:.:.:.	0/0:1,0:1:3:0,3,32	./.:.:.:.:.	0/0:5,0:6:15:0,15,151	0/0:2,0:2:3:0,3,32	0/0:1,0:1:3:0,3,32	0/0:2,0:2:3:0,3,28	0/0:6,0:6:9:0,9,95	0/0:2,0:2:3:0,3,32	0/0:3,0:3:6:0,6,55	0/0:3,0:3:9:0,9,96	0/0:4,0:4:6:0,6,55	0/0:2,0:2:6:0,6,63	0/0:5,0:5:9:0,9,83	./.:.:.:.:.	1/1:0,5:5:12:139,12,0	./.:.:.:.:.	1/1:0,1:1:3:32,3,0	1/1:0,3:3:9:95,9,0	0/0:7,0:7:21:0,21,194	0/0:2,0:2:3:0,3,28	./.:.:.:.:.	0/0:2,0:2:3:0,3,31	1/1:0,2:2:3:32,3,0	0/0:2,0:2:6:0,6,55	1/1:0,3:3:6:61,6,0	./.:.:.:.:.	0/0:1,0:1:3:0,3,32	0/0:1,0:1:3:0,3,32	0/0:3,0:3:3:0,3,32	0/0:7,0:7:18:0,18,166	0/0:6,0:6:12:0,12,122	0/0:4,0:4:12:0,12,111	./.:.:.:.:.	0/0:2,0:2:3:0,3,32	0/0:4,0:4:12:0,12,111	0/0:4,0:4:9:0,9,93	0/0:3,0:3:3:0,3,30	0/0:2,0:2:3:0,3,32	0/0:4,0:4:6:0,6,63	./.:.:.:.:.	0/0:3,0:3:3:0,3,31	0/0:3,0:3:6:0,6,61	0/0:1,0:1:3:0,3,30	0/0:4,0:4:9:0,9,92	0/0:2,0:2:3:0,3,30	0/0:4,0:4:9:0,9,95	0/0:3,0:3:6:0,6,66	0/0:7,0:7:15:0,15,152	0/0:3,0:3:3:0,3,31	0/0:1,0:1:3:0,3,30	./.:.:.:.:.	0/0:1,0:1:3:0,3,30	0/0:4,0:4:6:0,6,89	./.:.:.:.:.	0/0:4,0:5:6:0,6,89	0/0:3,0:3:6:0,6,75	0/0:4,0:4:6:0,6,89	./.:.:.:.:.	0/0:5,0:5:6:0,6,89	0/0:23,0:23:36:0,36,332
chr0	3582100	.	G	A	529.55	.	AC=22;AF=0.097;AN=226;BaseQRankSum=0.018;DP=625;Dels=0.00;FS=1.715;HaplotypeScore=0.0306;InbreedingCoeff=0.3557;MLEAC=16;MLEAF=0.071;MQ=23.86;MQ0=45;MQRankSum=2.539;QD=20.37;ReadPosRankSum=0.934	GT:AD:DP:GQ:PL	0/0:40,0:40:78:0,78,838	0/0:16,0:16:18:0,18,185	0/0:10,0:10:15:0,15,154	0/0:28,0:28:60:0,60,621	0/0:9,0:9:15:0,15,153	0/0:6,0:6:15:0,15,158	0/0:11,0:11:24:0,24,244	0/0:2,0:2:6:0,6,55	./.:.:.:.:.	0/0:13,0:13:30:0,30,313	0/0:1,0:1:3:0,3,28	0/0:8,0:8:15:0,15,158	1/1:0,3:3:9:94,9,0	./.:.:.:.:.	0/0:9,0:9:21:0,21,208	0/0:11,0:11:24:0,24,243	0/0:14,0:14:33:0,33,332	0/0:2,0:2:6:0,6,55	0/0:4,0:4:3:0,3,32	0/0:5,0:5:9:0,9,105	0/0:2,0:2:3:0,3,28	0/0:13,0:13:24:0,24,246	0/0:14,0:14:33:0,33,339	0/0:11,0:11:21:0,21,217	./.:.:.:.:.	1/1:0,4:4:9:107,9,0	0/0:13,0:13:27:0,27,275	0/0:3,0:3:3:0,3,28	0/0:2,0:2:3:0,3,28	0/0:12,0:12:18:0,18,199	0/0:2,0:2:3:0,3,28	0/0:2,0:2:3:0,3,28	0/0:12,0:12:33:0,33,335	0/0:2,0:2:3:0,3,28	0/0:9,0:9:18:0,18,189	0/0:3,0:3:6:0,6,55	0/0:17,0:17:42:0,42,436	0/0:5,0:5:12:0,12,123	0/0:9,0:9:6:0,6,63	0/0:1,0:1:3:0,3,28	0/0:1,0:1:3:0,3,28	0/0:6,0:6:12:0,12,124	0/0:16,0:16:30:0,30,310	0/0:16,0:16:42:0,42,437	0/0:7,0:7:18:0,18,182	0/0:8,0:8:9:0,9,95	0/0:4,0:4:9:0,9,95	0/0:4,0:4:9:0,9,83	./.:.:.:.:.	1/1:0,2:2:6:63,6,0	./.:.:.:.:.	1/1:0,1:1:3:32,3,0	./.:.:.:.:.	0/0:2,0:2:6:0,6,59	0/0:1,0:1:3:0,3,31	./.:.:.:.:.	0/0:2,0:2:6:0,6,61	0/0:3,0:3:3:0,3,31	0/0:1,0:1:3:0,3,31	0/0:4,0:4:6:0,6,57	./.:.:.:.:.	1/1:0,2:2:6:62,6,0	0/0:4,0:4:12:0,12,122	1/1:0,1:1:3:32,3,0	0/0:1,0:1:3:0,3,32	0/0:1,0:1:3:0,3,32	0/0:4,0:4:12:0,12,126	0/0:3,0:3:6:0,6,63	./.:.:.:.:.	./.:.:.:.:.	./.:.:.:.:.	./.:.:.:.:.	./.:.:.:.:.	0/0:1,0:1:3:0,3,32	0/0:4,0:4:6:0,6,63	0/0:3,0:3:6:0,6,60	./.:.:.:.:.	0/0:1,0:1:3:0,3,32	./.:.:.:.:.	0/0:5,1:6:15:0,15,150	0/0:2,0:2:3:0,3,32	0/0:1,0:1:3:0,3,32	0/0:2,0:2:3:0,3,28	0/0:6,0:6:9:0,9,95	0/0:2,0:2:3:0,3,32	0/0:4,0:4:9:0,9,83	0/0:3,0:3:9:0,9,94	0/0:4,0:4:6:0,6,55	0/0:2,0:2:6:0,6,63	0/0:5,0:5:9:0,9,83	./.:.:.:.:.	1/1:0,5:5:12:138,12,0	./.:.:.:.:.	1/1:0,1:1:3:31,3,0	1/1:0,3:3:9:95,9,0	0/0:7,0:7:21:0,21,194	0/0:2,0:2:3:0,3,28	./.:.:.:.:.	0/0:2,0:2:3:0,3,31	1/1:0,2:2:3:32,3,0	0/0:2,0:2:6:0,6,55	1/1:0,2:2:6:61,6,0	./.:.:.:.:.	0/0:1,0:1:3:0,3,31	0/0:1,0:1:3:0,3,31	0/0:3,0:3:3:0,3,32	0/0:7,0:7:18:0,18,166	0/0:6,0:6:12:0,12,122	0/0:4,0:4:12:0,12,111	./.:.:.:.:.	0/0:1,0:2:3:0,3,31	0/0:4,0:4:12:0,12,111	0/0:4,0:4:9:0,9,91	0/0:3,0:3:3:0,3,32	0/0:2,0:2:3:0,3,32	0/0:4,0:4:6:0,6,63	./.:.:.:.:.	0/0:3,0:3:3:0,3,31	0/0:3,0:3:6:0,6,55	0/0:1,0:1:3:0,3,31	0/0:4,0:4:9:0,9,92	0/0:2,0:2:3:0,3,30	0/0:4,0:4:9:0,9,95	0/0:3,0:3:6:0,6,67	0/0:7,0:7:15:0,15,149	0/0:3,0:3:3:0,3,31	0/0:1,0:1:3:0,3,30	./.:.:.:.:.	0/0:1,0:1:3:0,3,30	0/0:4,0:4:6:0,6,89	./.:.:.:.:.	0/0:4,1:5:6:0,6,89	0/0:3,0:3:6:0,6,75	0/0:4,0:4:6:0,6,89	./.:.:.:.:.	0/0:4,1:5:6:0,6,89	0/0:22,0:22:36:0,36,332
chr0	3586631	.	C	T	923	.	AC=34;AF=0.142;AN=240;BaseQRankSum=-1.601;DP=854;Dels=0.00;FS=11.444;HaplotypeScore=0.0417;InbreedingCoeff=0.4769;MLEAC=25;MLEAF=0.104;MQ=22.59;MQ0=52;MQRankSum=0.268;QD=13.38;ReadPosRankSum=-0.030	GT:AD:DP:GQ:PL	0/0:52,0:52:93:0,93,918	0/0:15,0:15:33:0,33,339	0/0:15,0:15:27:0,27,284	0/0:34,0:34:66:0,66,679	0/0:13,0:13:12:0,12,124	0/0:10,0:10:27:0,27,276	0/0:20,0:20:42:0,42,442	0/0:1,0:1:3:0,3,28	./.:.:.:.:.	0/0:21,0:21:39:0,39,406	0/0:1,0:1:3:0,3,28	0/0:19,0:19:48:0,48,497	1/1:0,14:14:33:337,33,0	1/1:1,1:2:3:28,3,0	0/0:14,0:14:24:0,24,250	0/0:15,0:15:36:0,36,379	0/0:16,0:16:27:0,27,292	./.:.:.:.:.	0/0:5,0:5:9:0,9,108	0/0:10,0:10:18:0,18,192	0/0:3,0:3:9:0,9,83	0/0:13,0:13:15:0,15,164	0/0:18,0:18:30:0,30,311	0/0:18,0:18:42:0,42,442	./.:.:.:.:.	1/1:0,14:14:15:150,15,0	0/0:11,0:11:15:0,15,169	0/0:4,0:4:3:0,3,28	./.:.:.:.:.	0/0:15,0:15:15:0,15,162	0/0:4,0:4:9:0,9,96	0/0:2,0:2:3:0,3,28	0/0:24,0:24:39:0,39,401	./.:.:.:.:.	0/0:10,0:10:9:0,9,94	0/0:2,0:2:3:0,3,28	0/0:13,0:13:30:0,30,316	0/0:10,0:10:15:0,15,156	0/0:5,0:5:9:0,9,96	0/0:4,0:4:6:0,6,55	0/0:4,0:4:3:0,3,28	0/0:19,0:19:33:0,33,347	0/0:11,0:11:18:0,18,184	0/0:17,0:17:33:0,33,362	0/0:9,0:9:12:0,12,122	0/0:17,0:17:24:0,24,252	0/0:5,0:5:12:0,12,125	./.:.:.:.:.	0/0:3,0:3:9:0,9,93	1/1:0,2:2:6:54,6,0	1/1:0,6:6:9:108,9,0	./.:.:.:.:.	0/0:4,0:4:9:0,9,95	0/0:1,0:1:3:0,3,32	0/0:2,0:2:3:0,3,31	1/1:0,2:2:3:28,3,0	0/0:5,0:5:9:0,9,95	0/0:2,0:2:6:0,6,62	0/0:2,0:2:3:0,3,32	0/0:4,0:4:6:0,6,63	1/1:0,2:2:3:30,3,0	1/1:0,4:4:6:60,6,0	0/0:6,0:6:18:0,18,186	1/1:0,8:8:12:124,12,0	0/0:3,0:3:9:0,9,95	0/0:3,0:3:9:0,9,93	0/0:3,0:3:9:0,9,89	0/0:5,0:5:9:0,9,97	0/0:3,0:3:6:0,6,63	1/1:0,2:2:3:28,3,0	./.:.:.:.:.	0/0:4,0:4:3:0,3,32	0/0:4,0:4:6:0,6,57	0/0:2,0:2:6:0,6,61	0/0:3,0:3:9:0,9,93	0/0:1,0:1:3:0,3,34	./.:.:.:.:.	./.:.:.:.:.	./.:.:.:.:.	0/0:3,0:3:9:0,9,95	0/0:1,0:1:3:0,3,32	0/0:2,0:2:6:0,6,58	0/0:2,0:2:3:0,3,28	0/0:2,0:2:3:0,3,32	0/0:3,0:3:3:0,3,32	0/0:4,0:4:6:0,6,57	0/0:4,0:4:6:0,6,62	./.:.:.:.:.	0/0:2,0:2:6:0,6,62	0/0:3,0:3:9:0,9,83	0/0:3,0:3:6:0,6,62	1/1:0,1:1:3:26,3,0	1/1:0,4:4:9:92,9,0	1/1:0,2:2:3:31,3,0	1/1:0,1:1:3:31,3,0	./.:.:.:.:.	./.:.:.:.:.	1/1:0,2:2:3:32,3,0	./.:.:.:.:.	1/1:0,1:1:3:28,3,0	0/0:5,0:5:6:0,6,55	./.:.:.:.:.	1/1:0,2:2:3:31,3,0	0/0:3,0:3:3:0,3,32	0/0:2,0:2:6:0,6,59	0/0:3,0:3:3:0,3,32	0/0:5,0:5:6:0,6,63	0/0:9,0:9:12:0,12,109	0/0:6,0:6:6:0,6,54	0/0:2,0:2:6:0,6,60	0/0:4,0:4:6:0,6,65	0/0:6,0:6:6:0,6,54	0/0:6,0:6:9:0,9,93	0/0:5,0:5:9:0,9,92	0/0:4,0:4:6:0,6,61	0/0:2,0:2:6:0,6,63	0/0:6,0:6:6:0,6,63	0/0:3,0:3:9:0,9,91	0/0:3,0:3:6:0,6,61	0/0:3,0:3:3:0,3,32	0/0:1,0:1:3:0,3,32	0/0:5,0:5:9:0,9,95	0/0:2,0:2:6:0,6,63	0/0:12,0:12:12:0,12,153	0/0:4,0:4:9:0,9,91	0/0:2,0:2:6:0,6,63	0/0:2,0:2:6:0,6,63	0/0:3,0:3:9:0,9,92	0/0:6,0:6:6:0,6,61	0/0:11,0:11:18:0,18,229	0/0:4,0:4:9:0,9,109	./.:.:.:.:.	0/0:8,0:8:12:0,12,179	0/0:7,0:7:12:0,12,166	0/0:5,0:5:3:0,3,45	0/0:3,0:3:9:0,9,90	0/0:23,0:23:24:0,24,227
chr0	3586739	.	C	A	1327.5	.	AC=36;AF=0.220;AN=164;BaseQRankSum=-1.783;DP=724;Dels=0.00;FS=6.616;HaplotypeScore=0.0327;InbreedingCoeff=0.4878;MLEAC=34;MLEAF=0.207;MQ=15.47;MQ0=66;MQRankSum=-0.934;QD=8.97;ReadPosRankSum=-1.104	GT:AD:DP:GQ:PL	0/0:33,0:33:18:0,18,172	0/0:9,0:9:12:0,12,126	0/0:12,0:12:18:0,18,189	0/0:32,0:32:39:0,39,408	1/1:0,5:5:6:63,6,0	0/0:8,0:8:9:0,9,95	1/1:0,14:14:9:89,9,0	./.:.:.:.:.	./.:.:.:.:.	0/0:7,0:7:9:0,9,95	./.:.:.:.:.	0/0:12,0:12:18:0,18,181	0/0:11,0:11:15:0,15,153	./.:.:.:.:.	0/0:20,0:20:30:0,30,311	1/1:0,20:20:21:214,21,0	1/1:0,13:13:6:62,6,0	0/0:3,0:3:3:0,3,27	0/0:12,0:12:6:0,6,63	0/0:4,0:4:9:0,9,95	0/0:3,0:3:3:0,3,22	0/0:15,0:15:24:0,24,244	0/0:20,0:20:15:0,15,150	0/0:11,0:11:12:0,12,122	./.:.:.:.:.	0/0:14,0:14:6:0,6,59	0/0:11,0:11:9:0,9,93	./.:.:.:.:.	./.:.:.:.:.	1/1:0,15:15:21:214,21,0	1/1:0,3:3:3:27,3,0	./.:.:.:.:.	1/1:0,21:21:24:232,24,0	./.:.:.:.:.	0/0:9,0:9:12:0,12,123	./.:.:.:.:.	0/0:9,0:9:15:0,15,158	0/0:7,0:7:9:0,9,95	1/1:0,11:11:18:180,18,0	./.:.:.:.:.	./.:.:.:.:.	1/1:0,12:12:15:148,15,0	0/0:10,0:10:12:0,12,118	0/0:6,0:6:6:0,6,57	0/0:13,0:13:12:0,12,126	0/0:18,0:18:18:0,18,189	0/0:8,0:8:9:0,9,95	0/0:5,0:5:3:0,3,27	1/1:0,2:2:3:32,3,0	0/0:4,0:4:3:0,3,32	0/0:3,0:3:3:0,3,32	./.:.:.:.:.	./.:.:.:.:.	./.:.:.:.:.	./.:.:.:.:.	./.:.:.:.:.	0/0:3,0:3:3:0,3,32	0/0:4,0:4:3:0,3,31	0/0:2,0:2:3:0,3,32	./.:.:.:.:.	0/0:2,0:2:3:0,3,26	./.:.:.:.:.	1/1:0,7:7:3:31,3,0	0/0:2,0:2:3:0,3,30	0/0:2,0:2:3:0,3,32	0/0:5,0:5:6:0,6,62	./.:.:.:.:.	1/1:0,4:4:3:30,3,0	1/1:0,5:5:6:61,6,0	./.:.:.:.:.	./.:.:.:.:.	0/0:5,0:5:3:0,3,32	0/0:1,0:1:3:0,3,32	0/0:3,0:3:3:0,3,32	./.:.:.:.:.	./.:.:.:.:.	./.:.:.:.:.	./.:.:.:.:.	./.:.:.:.:.	0/0:3,0:3:3:0,3,32	./.:.:.:.:.	./.:.:.:.:.	./.:.:.:.:.	./.:.:.:.:.	0/0:3,0:3:3:0,3,32	./.:.:.:.:.	1/1:0,1:1:3:32,3,0	./.:.:.:.:.	1/1:0,2:2:3:31,3,0	./.:.:.:.:.	1/1:0,5:5:3:32,3,0	0/0:1,0:1:3:0,3,26	0/0:1,0:1:3:0,3,32	./.:.:.:.:.	./.:.:.:.:.	0/0:4,0:4:3:0,3,27	./.:.:.:.:.	0/0:1,0:1:3:0,3,32	0/0:2,0:2:6:0,6,63	0/0:2,0:2:3:0,3,32	./.:.:.:.:.	./.:.:.:.:.	./.:.:.:.:.	0/0:3,0:3:6:0,6,63	0/0:2,0:2:6:0,6,63	0/0:3,0:3:3:0,3,31	./.:.:.:.:.	0/0:3,0:3:6:0,6,59	./.:.:.:.:.	0/0:3,0:3:3:0,3,32	0/0:8,0:8:3:0,3,32	./.:.:.:.:.	./.:.:.:.:.	1/1:0,7:7:9:89,9,0	1/1:0,1:1:3:30,3,0	./.:.:.:.:.	./.:.:.:.:.	0/0:4,0:4:3:0,3,26	0/0:3,0:3:6:0,6,59	./.:.:.:.:.	0/0:3,0:3:3:0,3,32	0/0:3,0:3:6:0,6,54	0/0:8,0:8:15:0,15,158	./.:.:.:.:.	./.:.:.:.:.	0/0:3,0:3:3:0,3,32	./.:.:.:.:.	0/0:7,0:7:6:0,6,62	./.:.:.:.:.	0/0:6,0:6:3:0,3,45	./.:.:.:.:.	./.:.:.:.:.	0/0:3,0:3:3:0,3,45	0/0:5,0:6:9:0,9,107	./.:.:.:.:.	./.:.:.:.:.	0/0:24,0:24:6:0,6,53
chr0	3592878	.	T	C	356.61	.	AC=18;AF=0.115;AN=156;DP=641;Dels=0.00;FS=0.000;HaplotypeScore=0.0128;InbreedingCoeff=0.2878;MLEAC=12;MLEAF=0.077;MQ=19.67;MQ0=90;QD=9.38	GT:AD:DP:GQ:PL	0/0:35,0:35:30:0,30,325	0/0:12,0:12:3:0,3,31	0/0:17,0:17:9:0,9,92	0/0:17,0:17:9:0,9,86	0/0:11,0:11:6:0,6,65	0/0:17,0:17:15:0,15,151	0/0:14,0:14:18:0,18,178	0/0:6,0:6:6:0,6,69	1/1:0,3:3:3:32,3,0	0/0:10,0:10:6:0,6,55	0/0:2,0:2:3:0,3,33	0/0:13,0:13:3:0,3,34	1/1:0,9:9:12:122,12,0	./.:.:.:.:.	0/0:11,0:11:9:0,9,89	0/0:12,0:12:9:0,9,83	0/0:8,0:8:12:0,12,118	./.:.:.:.:.	./.:.:.:.:.	0/0:9,0:9:3:0,3,32	0/0:4,0:4:6:0,6,69	0/0:10,0:10:3:0,3,32	0/0:8,0:8:3:0,3,32	0/0:12,0:12:9:0,9,95	./.:.:.:.:.	1/1:0,14:14:15:153,15,0	0/0:12,0:12:9:0,9,92	./.:.:.:.:.	./.:.:.:.:.	0/0:17,0:17:15:0,15,153	0/0:5,0:5:6:0,6,65	0/0:3,0:3:9:0,9,95	0/0:12,0:12:6:0,6,59	0/0:2,0:2:3:0,3,32	0/0:8,0:8:3:0,3,32	./.:.:.:.:.	0/0:9,0:9:12:0,12,118	0/0:10,0:10:6:0,6,61	0/0:14,0:14:9:0,9,89	0/0:2,0:2:3:0,3,31	./.:.:.:.:.	0/0:18,0:18:15:0,15,153	0/0:6,0:6:6:0,6,63	0/0:15,0:15:3:0,3,32	0/0:9,0:9:6:0,6,61	./.:.:.:.:.	0/0:5,0:5:3:0,3,32	./.:.:.:.:.	./.:.:.:.:.	./.:.:.:.:.	./.:.:.:.:.	./.:.:.:.:.	0/0:2,0:3:3:0,3,29	./.:.:.:.:.	0/0:3,0:3:3:0,3,29	1/1:0,5:5:3:31,3,0	0/0:1,0:1:3:0,3,30	0/0:4,0:4:6:0,6,59	0/0:3,0:3:3:0,3,32	./.:.:.:.:.	1/1:0,1:1:3:29,3,0	1/1:0,2:2:6:61,6,0	0/0:2,0:2:6:0,6,61	./.:.:.:.:.	./.:.:.:.:.	0/0:3,0:3:3:0,3,32	0/0:2,0:2:3:0,3,30	0/0:4,0:4:6:0,6,61	0/0:1,0:1:3:0,3,31	./.:.:.:.:.	./.:.:.:.:.	./.:.:.:.:.	0/0:1,0:1:3:0,3,29	0/0:1,0:1:3:0,3,32	./.:.:.:.:.	0/0:1,0:1:3:0,3,32	0/0:3,0:3:3:0,3,32	./.:.:.:.:.	0/0:1,0:1:3:0,3,30	./.:.:.:.:.	./.:.:.:.:.	./.:.:.:.:.	0/0:2,0:2:3:0,3,33	./.:.:.:.:.	0/0:4,0:4:6:0,6,63	./.:.:.:.:.	./.:.:.:.:.	./.:.:.:.:.	./.:.:.:.:.	0/0:3,0:3:3:0,3,32	./.:.:.:.:.	1/1:0,1:1:3:30,3,0	./.:.:.:.:.	./.:.:.:.:.	./.:.:.:.:.	./.:.:.:.:.	0/0:6,0:6:6:0,6,51	./.:.:.:.:.	./.:.:.:.:.	1/1:0,1:1:3:30,3,0	0/0:6,0:6:3:0,3,32	./.:.:.:.:.	1/1:0,2:2:6:61,6,0	./.:.:.:.:.	./.:.:.:.:.	0/0:2,0:2:3:0,3,30	0/0:5,0:5:12:0,12,130	./.:.:.:.:.	./.:.:.:.:.	./.:.:.:.:.	./.:.:.:.:.	./.:.:.:.:.	./.:.:.:.:.	0/0:6,0:6:3:0,3,30	./.:.:.:.:.	0/0:4,0:4:6:0,6,61	0/0:3,0:3:6:0,6,65	0/0:3,0:3:3:0,3,31	0/0:2,0:2:3:0,3,30	./.:.:.:.:.	./.:.:.:.:.	0/0:4,0:4:3:0,3,26	0/0:6,0:6:6:0,6,61	./.:.:.:.:.	./.:.:.:.:.	./.:.:.:.:.	0/0:5,0:5:9:0,9,92	./.:.:.:.:.	0/0:3,0:3:3:0,3,30	./.:.:.:.:.	./.:.:.:.:.	./.:.:.:.:.	./.:.:.:.:.	0/0:5,0:5:9:0,9,89	./.:.:.:.:.	0/0:1,0:1:3:0,3,31	0/0:17,0:17:27:0,27,309
chr0	3593107	.	A	C	2009.58	.	AC=35;AF=0.138;AN=254;BaseQRankSum=-0.122;DP=892;Dels=0.00;FS=8.276;HaplotypeScore=0.0884;InbreedingCoeff=0.5729;MLEAC=28;MLEAF=0.110;MQ=50.13;MQ0=1;MQRankSum=2.134;QD=25.12;ReadPosRankSum=-0.320	GT:AD:DP:GQ:PL	0/0:54,0:54:99:0,162,1726	0/0:20,0:20:54:0,54,598	0/0:10,0:10:30:0,30,314	0/0:41,0:41:99:0,120,1240	0/0:13,0:13:39:0,39,390	0/0:15,0:15:42:0,42,453	0/0:16,0:16:45:0,45,469	0/0:5,0:5:15:0,15,154	1/1:0,5:5:15:160,15,0	0/0:11,0:11:33:0,33,338	0/1:3,1:4:20:20,0,55	0/0:9,0:9:27:0,27,274	1/1:0,15:15:45:476,45,0	1/1:0,2:2:6:67,6,0	0/0:12,0:12:30:0,30,349	0/0:18,0:18:54:0,54,533	0/0:18,0:18:54:0,54,559	0/0:3,0:3:9:0,9,97	0/0:6,0:6:18:0,18,191	0/0:6,0:6:18:0,18,178	0/0:9,0:9:27:0,27,284	0/0:15,0:15:45:0,45,456	0/0:14,0:14:39:0,39,430	0/0:9,0:9:27:0,27,281	0/0:5,0:5:15:0,15,148	1/1:0,20:20:57:596,57,0	0/0:15,0:15:42:0,42,453	0/0:4,0:4:12:0,12,118	0/0:4,0:4:12:0,12,115	0/0:22,0:22:66:0,66,685	0/0:5,0:5:15:0,15,161	0/0:6,0:6:18:0,18,198	0/0:26,0:26:78:0,78,805	0/0:6,0:6:18:0,18,189	0/0:14,0:14:42:0,42,432	0/0:11,0:11:33:0,33,342	0/0:19,0:19:51:0,51,546	0/0:7,0:7:21:0,21,219	0/0:11,0:11:30:0,30,306	0/0:1,0:1:3:0,3,32	0/0:4,0:4:12:0,12,126	0/0:18,0:18:54:0,54,568	0/0:22,0:22:57:0,57,642	0/0:12,0:12:33:0,33,358	0/0:9,0:9:27:0,27,280	0/0:23,0:23:63:0,63,690	0/0:4,0:4:12:0,12,123	0/0:2,0:2:6:0,6,56	./.:.:.:.:.	1/1:0,1:1:3:29,3,0	./.:.:.:.:.	1/1:0,2:2:6:65,6,0	0/0:7,0:7:18:0,18,186	./.:.:.:.:.	0/0:3,0:3:9:0,9,94	1/1:0,5:5:15:157,15,0	0/0:3,0:3:9:0,9,94	0/0:3,0:3:9:0,9,97	0/0:1,0:1:3:0,3,32	./.:.:.:.:.	1/1:0,7:7:21:215,21,0	1/1:0,6:6:18:188,18,0	0/0:2,0:2:6:0,6,60	1/1:0,2:2:6:63,6,0	./.:.:.:.:.	0/0:1,0:1:3:0,3,31	0/0:2,0:2:6:0,6,62	0/0:3,0:3:9:0,9,95	0/0:1,0:1:3:0,3,31	0/0:4,0:4:12:0,12,122	0/0:2,0:2:6:0,6,65	0/0:1,0:1:3:0,3,33	0/0:5,0:5:15:0,15,157	0/0:3,0:3:9:0,9,83	0/0:1,0:1:3:0,3,31	./.:.:.:.:.	0/0:1,0:1:3:0,3,32	0/0:1,0:1:3:0,3,32	./.:.:.:.:.	0/0:1,0:1:3:0,3,32	0/0:3,0:3:9:0,9,94	0/0:2,0:2:6:0,6,61	0/0:4,0:4:12:0,12,126	0/0:3,0:3:9:0,9,97	0/0:1,0:1:3:0,3,31	0/0:1,0:1:3:0,3,32	0/0:4,0:4:9:0,9,106	0/0:8,0:8:24:0,24,245	0/0:2,0:2:6:0,6,61	0/0:6,0:6:18:0,18,184	0/0:2,0:2:6:0,6,63	1/1:0,1:1:3:31,3,0	./.:.:.:.:.	1/1:0,2:2:6:57,6,0	1/1:0,3:3:6:76,6,0	0/0:4,0:4:12:0,12,127	0/0:4,0:4:12:0,12,126	1/1:0,1:1:3:30,3,0	0/0:4,0:4:9:0,9,105	1/1:0,2:2:6:59,6,0	0/0:9,0:9:27:0,27,282	1/1:0,1:1:3:31,3,0	1/1:0,1:1:3:32,3,0	./.:.:.:.:.	0/0:2,0:2:6:0,6,62	0/0:4,0:4:12:0,12,127	0/0:5,0:5:15:0,15,159	0/0:2,0:2:6:0,6,63	0/0:3,0:3:9:0,9,96	0/0:2,0:2:6:0,6,62	0/0:3,0:3:9:0,9,94	0/0:3,0:3:9:0,9,97	0/0:6,0:6:18:0,18,184	0/0:6,0:6:18:0,18,176	0/0:3,0:3:9:0,9,95	0/0:8,0:8:24:0,24,245	0/0:1,0:1:3:0,3,31	0/0:10,0:10:30:0,30,312	0/0:1,0:1:3:0,3,30	0/0:1,0:1:3:0,3,31	0/0:2,0:2:6:0,6,61	0/0:3,0:3:6:0,6,75	0/0:6,0:6:15:0,15,173	0/0:3,0:3:9:0,9,96	0/0:11,0:11:27:0,27,312	0/0:5,0:5:15:0,15,152	0/0:2,0:2:6:0,6,63	0/0:4,0:4:12:0,12,124	0/0:1,0:1:3:0,3,31	0/0:4,0:4:6:0,6,89	./.:.:.:.:.	0/0:2,0:2:3:0,3,45	0/0:2,0:2:3:0,3,45	0/0:11,0:11:24:0,24,289	0/0:2,0:2:6:0,6,57	0/0:6,0:6:9:0,9,134	0/0:31,0:31:93:0,93,1025
chr0	3593329	.	T	G	172.84	.	AC=13;AF=0.064;AN=204;BaseQRankSum=1.550;DP=785;Dels=0.00;FS=14.249;HaplotypeScore=0.0657;InbreedingCoeff=0.1562;MLEAC=10;MLEAF=0.049;MQ=23.21;MQ0=63;MQRankSum=1.360;QD=3.60;ReadPosRankSum=-0.285	GT:AD:DP:GQ:PL	0/0:33,0:33:36:0,36,382	0/0:11,0:11:15:0,15,155	0/0:11,0:11:6:0,6,55	0/0:44,0:44:36:0,36,361	0/0:5,0:5:3:0,3,32	0/0:10,0:10:12:0,12,117	0/0:20,0:20:24:0,24,236	0/0:2,0:2:6:0,6,65	0/1:1,2:3:26:28,0,26	0/0:18,0:18:24:0,24,235	0/0:1,0:1:3:0,3,32	0/0:12,0:12:9:0,9,94	1/1:0,15:15:3:32,3,0	./.:.:.:.:.	0/0:8,0:8:3:0,3,33	0/0:17,0:17:21:0,21,213	0/0:14,0:14:12:0,12,120	0/0:2,0:2:3:0,3,32	./.:.:.:.:.	0/0:7,0:7:6:0,6,55	0/0:8,0:8:12:0,12,126	0/0:13,0:13:15:0,15,151	0/0:12,0:12:9:0,9,89	0/0:9,0:9:6:0,6,64	0/0:4,0:4:12:0,12,131	1/1:0,16:16:12:129,12,0	0/0:10,0:10:18:0,18,185	./.:.:.:.:.	0/0:2,0:2:6:0,6,63	0/0:19,0:19:9:0,9,83	0/0:2,0:2:6:0,6,67	0/0:7,0:7:12:0,12,132	0/0:16,0:16:21:0,21,214	0/0:5,0:5:3:0,3,31	0/0:9,0:9:15:0,15,153	0/0:6,0:6:12:0,12,126	0/0:20,0:20:30:0,30,311	0/0:9,0:9:9:0,9,89	0/0:9,0:9:6:0,6,61	./.:.:.:.:.	0/0:6,0:6:3:0,3,32	0/0:6,0:6:9:0,9,95	0/0:6,0:6:3:0,3,32	0/0:13,0:13:3:0,3,28	0/0:14,0:14:18:0,18,185	0/0:13,0:13:12:0,12,122	0/0:12,0:12:9:0,9,95	0/0:4,0:4:12:0,12,124	0/0:2,0:2:6:0,6,63	./.:.:.:.:.	./.:.:.:.:.	1/1:0,4:4:3:31,3,0	0/0:6,0:6:3:0,3,30	0/0:5,0:5:3:0,3,31	0/0:5,0:5:6:0,6,60	1/1:0,5:5:3:27,3,0	0/0:2,0:2:3:0,3,31	./.:.:.:.:.	./.:.:.:.:.	0/0:4,0:4:6:0,6,63	1/1:0,4:4:3:31,3,0	./.:.:.:.:.	./.:.:.:.:.	./.:.:.:.:.	./.:.:.:.:.	0/0:2,0:2:6:0,6,57	0/0:2,0:2:6:0,6,58	./.:.:.:.:.	./.:.:.:.:.	0/0:3,0:3:9:0,9,92	./.:.:.:.:.	./.:.:.:.:.	0/0:5,0:5:9:0,9,94	0/0:8,0:8:3:0,3,32	./.:.:.:.:.	0/0:2,0:2:3:0,3,32	0/0:3,0:3:3:0,3,32	0/0:3,0:3:3:0,3,30	./.:.:.:.:.	0/0:2,0:2:3:0,3,30	./.:.:.:.:.	0/0:2,0:2:3:0,3,28	0/0:2,0:2:3:0,3,34	0/0:2,0:2:3:0,3,32	0/0:3,0:3:6:0,6,63	0/0:4,0:4:3:0,3,32	0/0:6,0:6:6:0,6,63	0/0:7,0:7:6:0,6,63	0/0:5,0:5:6:0,6,63	0/0:2,0:2:3:0,3,32	./.:.:.:.:.	./.:.:.:.:.	./.:.:.:.:.	./.:.:.:.:.	./.:.:.:.:.	0/0:2,0:2:6:0,6,65	0/0:4,0:4:6:0,6,63	./.:.:.:.:.	0/0:2,0:2:6:0,6,61	./.:.:.:.:.	0/0:6,0:6:12:0,12,130	1/1:0,1:1:3:33,3,0	./.:.:.:.:.	0/0:2,0:2:6:0,6,65	./.:.:.:.:.	0/0:5,0:5:3:0,3,32	0/0:2,0:2:3:0,3,32	./.:.:.:.:.	0/0:5,0:5:6:0,6,65	0/0:4,0:4:3:0,3,30	0/0:2,0:2:3:0,3,33	0/0:5,0:5:6:0,6,67	0/0:5,0:5:6:0,6,61	0/0:4,0:4:3:0,3,31	0/0:3,0:3:3:0,3,31	./.:.:.:.:.	0/0:4,0:4:3:0,3,32	0/0:4,0:4:3:0,3,31	./.:.:.:.:.	0/0:2,0:2:3:0,3,31	0/0:6,0:6:3:0,3,31	0/0:4,0:4:6:0,6,61	0/0:5,0:5:9:0,9,91	0/0:4,0:4:3:0,3,31	0/0:4,0:4:9:0,9,94	0/0:4,0:4:6:0,6,58	./.:.:.:.:.	0/0:3,0:3:3:0,3,28	0/0:5,0:5:6:0,6,64	./.:.:.:.:.	./.:.:.:.:.	0/0:2,0:2:3:0,3,45	0/0:2,0:4:3:0,3,45	0/0:5,2:7:12:0,12,138	./.:.:.:.:.	0/0:1,1:2:3:0,3,27	0/0:18,0:18:15:0,15,166
chr0	3593331	.	T	C	176.36	.	AC=13;AF=0.063;AN=206;BaseQRankSum=1.477;DP=811;Dels=0.00;FS=14.574;HaplotypeScore=0.0738;InbreedingCoeff=0.1578;MLEAC=10;MLEAF=0.049;MQ=23.23;MQ0=64;MQRankSum=1.018;QD=3.67;ReadPosRankSum=-0.624	GT:AD:DP:GQ:PL	0/0:34,0:34:39:0,39,405	0/0:11,0:11:15:0,15,155	0/0:11,0:11:6:0,6,61	0/0:47,0:47:39:0,39,389	0/0:5,0:5:3:0,3,33	0/0:11,0:11:15:0,15,150	0/0:20,0:20:24:0,24,241	0/0:2,0:2:6:0,6,65	0/1:1,2:3:25:29,0,25	0/0:18,0:18:24:0,24,243	0/0:2,0:2:3:0,3,32	0/0:12,0:12:6:0,6,65	1/1:0,14:14:3:33,3,0	./.:.:.:.:.	0/0:7,0:7:3:0,3,31	0/0:20,0:20:24:0,24,237	0/0:13,0:13:12:0,12,121	0/0:2,0:2:3:0,3,32	./.:.:.:.:.	0/0:7,0:7:6:0,6,57	0/0:8,0:8:12:0,12,130	0/0:13,0:13:15:0,15,157	0/0:14,0:14:9:0,9,92	0/0:9,0:9:6:0,6,66	0/0:4,0:4:12:0,12,131	1/1:0,17:17:12:131,12,0	0/0:11,0:11:21:0,21,217	./.:.:.:.:.	0/0:2,0:2:6:0,6,63	0/0:19,0:19:12:0,12,120	0/0:2,0:2:6:0,6,65	0/0:7,0:7:12:0,12,133	0/0:17,0:17:21:0,21,201	0/0:6,0:6:6:0,6,61	0/0:9,0:9:15:0,15,150	0/0:6,0:6:12:0,12,130	0/0:19,0:19:30:0,30,311	0/0:10,0:10:12:0,12,118	0/0:8,0:8:3:0,3,32	./.:.:.:.:.	0/0:5,0:5:3:0,3,32	0/0:5,0:5:9:0,9,96	0/0:6,0:6:3:0,3,30	0/0:14,0:14:3:0,3,30	0/0:14,0:14:18:0,18,187	0/0:13,0:13:12:0,12,120	0/0:13,0:13:9:0,9,95	0/0:4,0:4:12:0,12,130	0/0:2,0:2:6:0,6,61	./.:.:.:.:.	./.:.:.:.:.	1/1:0,4:4:3:31,3,0	0/0:6,0:6:3:0,3,32	0/0:5,0:5:3:0,3,31	0/0:6,0:6:9:0,9,88	1/1:0,5:5:3:27,3,0	0/0:2,0:2:3:0,3,31	./.:.:.:.:.	./.:.:.:.:.	0/0:4,0:4:6:0,6,63	1/1:0,4:4:3:31,3,0	./.:.:.:.:.	./.:.:.:.:.	./.:.:.:.:.	./.:.:.:.:.	0/0:2,0:2:6:0,6,57	0/0:2,0:2:6:0,6,61	0/0:5,0:5:3:0,3,30	./.:.:.:.:.	0/0:3,0:3:9:0,9,89	./.:.:.:.:.	./.:.:.:.:.	0/0:4,0:4:6:0,6,59	0/0:8,0:8:3:0,3,33	./.:.:.:.:.	0/0:2,0:2:3:0,3,32	0/0:3,0:3:3:0,3,32	./.:.:.:.:.	./.:.:.:.:.	0/0:2,0:2:3:0,3,29	./.:.:.:.:.	0/0:2,0:2:3:0,3,30	0/0:2,0:2:3:0,3,33	0/0:2,0:2:3:0,3,33	0/0:3,0:3:6:0,6,61	0/0:4,0:4:3:0,3,31	0/0:6,0:6:6:0,6,63	0/0:7,0:7:6:0,6,61	0/0:6,0:6:6:0,6,61	0/0:2,0:2:3:0,3,32	./.:.:.:.:.	./.:.:.:.:.	./.:.:.:.:.	./.:.:.:.:.	./.:.:.:.:.	0/0:3,0:3:9:0,9,95	0/0:4,0:4:6:0,6,63	./.:.:.:.:.	0/0:2,0:2:6:0,6,57	./.:.:.:.:.	0/0:6,0:6:12:0,12,130	1/1:0,1:1:3:33,3,0	./.:.:.:.:.	0/0:2,0:2:6:0,6,63	./.:.:.:.:.	0/0:5,0:5:3:0,3,31	0/0:2,0:2:3:0,3,32	./.:.:.:.:.	0/0:6,0:6:6:0,6,66	0/0:4,0:4:3:0,3,30	0/0:3,0:3:3:0,3,32	0/0:6,0:6:6:0,6,67	0/0:5,0:5:6:0,6,57	0/0:4,0:4:3:0,3,30	0/0:3,0:3:3:0,3,30	0/0:2,0:2:3:0,3,30	0/0:4,0:4:3:0,3,31	0/0:4,0:4:3:0,3,29	./.:.:.:.:.	0/0:3,0:3:6:0,6,58	0/0:7,0:7:3:0,3,31	0/0:4,0:4:6:0,6,61	0/0:5,0:5:9:0,9,90	0/0:4,0:4:3:0,3,32	0/0:6,0:6:12:0,12,120	0/0:4,0:4:6:0,6,60	./.:.:.:.:.	0/0:3,0:3:3:0,3,30	0/0:5,0:5:6:0,6,61	./.:.:.:.:.	./.:.:.:.:.	0/0:2,0:2:3:0,3,45	0/0:4,0:4:3:0,3,45	0/0:5,2:7:12:0,12,138	./.:.:.:.:.	0/0:1,0:2:3:0,3,29	0/0:19,0:19:18:0,18,196
chr0	3593972	.	C	A	596.9	.	AC=15;AF=0.059;AN=256;BaseQRankSum=-2.166;DP=1187;Dels=0.00;FS=11.395;HaplotypeScore=0.2723;InbreedingCoeff=0.1787;MLEAC=12;MLEAF=0.047;MQ=42.47;MQ0=4;MQRankSum=-3.675;QD=5.58;ReadPosRankSum=3.202	GT:AD:DP:GQ:PL	0/0:61,0:61:99:0,177,1894	0/0:22,0:22:57:0,57,599	0/0:19,0:19:57:0,57,605	0/0:59,0:59:99:0,147,1546	0/0:15,0:15:42:0,42,450	0/0:23,0:23:63:0,63,678	0/0:26,0:26:75:0,75,793	0/0:8,0:8:24:0,24,221	0/0:3,0:3:3:0,3,28	0/0:24,0:24:69:0,69,712	0/0:6,0:6:18:0,18,189	0/0:22,0:22:60:0,60,627	0/1:19,8:27:59:212,0,59	0/1:1,5:6:22:82,0,22	0/0:24,0:24:60:0,60,631	0/0:27,0:27:66:0,66,694	0/0:20,0:20:54:0,54,575	0/1:4,4:8:33:33,0,104	0/0:10,0:10:30:0,30,302	0/0:13,0:13:36:0,36,375	0/0:13,0:13:39:0,39,382	0/0:16,0:16:45:0,45,465	0/0:18,0:18:51:0,51,526	0/0:16,0:16:45:0,45,466	0/0:2,0:2:6:0,6,65	0/1:16,6:22:40:124,0,40	0/0:21,0:21:48:0,48,501	0/0:5,0:5:12:0,12,132	0/0:7,0:7:21:0,21,212	0/0:20,0:20:51:0,51,550	0/0:5,0:5:12:0,12,130	0/0:8,0:8:18:0,18,191	0/0:24,0:24:54:0,54,568	0/0:2,0:2:6:0,6,55	0/0:8,0:8:18:0,18,192	0/0:5,0:5:9:0,9,100	0/0:18,0:18:54:0,54,558	0/0:12,0:12:30:0,30,309	0/0:20,0:20:48:0,48,542	0/0:4,0:4:9:0,9,92	0/0:12,0:12:27:0,27,280	0/0:14,0:14:39:0,39,402	0/0:16,0:16:48:0,48,514	0/0:27,0:27:60:0,60,638	0/0:15,0:15:39:0,39,434	0/0:30,0:30:81:0,81,869	0/0:8,0:8:21:0,21,220	0/0:4,0:4:12:0,12,129	0/0:3,0:3:6:0,6,76	1/1:3,1:4:3:32,3,0	./.:.:.:.:.	1/1:7,1:8:3:28,3,0	0/0:4,0:4:6:0,6,63	0/0:3,0:3:9:0,9,85	0/0:8,0:8:24:0,24,252	0/1:8,2:10:48:48,0,69	0/0:3,0:3:9:0,9,86	0/0:4,0:4:12:0,12,129	0/0:3,0:3:9:0,9,94	0/0:6,0:6:9:0,9,100	./.:.:.:.:.	0/0:3,0:3:3:0,3,33	0/0:8,0:8:21:0,21,224	0/0:8,0:8:3:0,3,31	0/0:5,0:5:15:0,15,159	0/0:5,0:5:15:0,15,161	0/0:8,0:8:24:0,24,242	0/0:5,0:5:15:0,15,164	0/0:2,0:2:3:0,3,45	0/0:3,0:3:6:0,6,63	0/0:4,0:4:12:0,12,121	0/0:3,0:3:9:0,9,93	0/0:2,0:2:6:0,6,62	0/0:4,0:4:12:0,12,113	0/0:6,0:6:18:0,18,195	0/0:2,0:2:6:0,6,64	0/0:5,0:5:15:0,15,151	./.:.:.:.:.	0/0:3,0:3:9:0,9,92	0/0:1,0:1:3:0,3,31	0/0:1,0:1:3:0,3,31	0/0:2,0:2:6:0,6,60	0/0:3,0:3:9:0,9,97	0/0:5,0:5:15:0,15,161	./.:.:.:.:.	0/0:3,0:3:6:0,6,63	0/0:11,0:11:33:0,33,347	0/0:3,0:3:9:0,9,88	0/0:1,0:1:3:0,3,30	0/0:5,0:5:12:0,12,126	0/0:2,0:2:6:0,6,64	0/1:4,3:7:17:50,0,17	1/1:3,2:5:6:63,6,0	./.:.:.:.:.	0/1:4,1:5:23:23,0,50	0/0:1,1:2:3:0,3,32	0/0:7,0:7:18:0,18,185	./.:.:.:.:.	0/0:3,0:3:9:0,9,89	1/1:2,3:5:9:92,9,0	0/0:9,0:9:18:0,18,197	0/0:3,0:3:6:0,6,61	./.:.:.:.:.	0/0:3,0:3:9:0,9,97	0/0:2,0:2:6:0,6,52	./.:.:.:.:.	0/0:8,0:8:15:0,15,158	0/0:6,0:6:18:0,18,189	0/0:6,0:6:18:0,18,181	0/0:10,0:10:24:0,24,246	0/0:6,0:6:15:0,15,165	0/0:6,0:6:18:0,18,178	0/0:8,0:8:24:0,24,249	0/0:6,0:6:18:0,18,192	0/0:8,0:8:15:0,15,183	0/0:3,0:3:9:0,9,94	0/0:5,0:5:12:0,12,122	0/0:3,0:3:6:0,6,77	0/0:2,0:2:6:0,6,65	0/0:7,0:7:21:0,21,219	0/0:5,0:5:9:0,9,94	0/0:5,0:5:15:0,15,160	0/0:2,0:2:6:0,6,53	0/0:7,0:7:21:0,21,218	0/0:4,0:4:12:0,12,123	0/0:8,0:8:24:0,24,255	0/0:2,0:2:6:0,6,61	0/0:5,0:5:15:0,15,159	0/0:4,0:4:9:0,9,113	0/0:2,0:2:3:0,3,45	0/0:5,0:5:9:0,9,120	0/0:2,0:2:3:0,3,45	0/0:6,1:7:12:0,12,139	0/0:5,0:5:9:0,9,104	0/0:6,0:6:12:0,12,143	./.:.:.:.:.	0/0:3,0:3:6:0,6,65
chr0	3594105	.	A	G	96.67	.	AC=11;AF=0.053;AN=208;BaseQRankSum=1.000;DP=872;Dels=0.00;FS=0.000;HaplotypeScore=0.1446;InbreedingCoeff=0.1565;MLEAC=7;MLEAF=0.034;MQ=28.74;MQ0=22;MQRankSum=-1.196;QD=1.44;ReadPosRankSum=-2.399	GT:AD:DP:GQ:PL	0/0:54,0:54:78:0,78,833	0/0:10,0:10:12:0,12,122	0/1:15,1:16:2:2,0,218	0/0:46,0:46:81:0,81,832	0/0:10,0:10:21:0,21,211	0/0:15,0:15:30:0,30,302	0/0:16,0:16:30:0,30,290	0/0:6,0:6:12:0,12,126	./.:.:.:.:.	0/0:17,0:17:30:0,30,296	0/0:3,0:3:6:0,6,59	0/0:16,0:16:21:0,21,213	0/1:2,16:18:39:45,0,39	./.:.:.:.:.	0/0:13,0:13:24:0,24,242	0/0:18,0:18:27:0,27,263	0/0:23,0:23:36:0,36,352	0/0:2,0:2:3:0,3,25	0/0:10,0:10:15:0,15,157	0/0:10,0:10:18:0,18,182	0/0:6,0:6:6:0,6,55	0/0:17,0:17:27:0,27,280	0/0:13,0:13:24:0,24,237	0/0:7,0:7:9:0,9,89	0/0:4,0:4:9:0,9,86	1/1:0,15:15:6:59,6,0	0/0:8,0:8:18:0,18,173	0/0:6,0:6:15:0,15,153	./.:.:.:.:.	0/0:22,0:22:30:0,30,304	0/0:5,0:5:6:0,6,61	0/0:5,0:5:12:0,12,107	0/0:14,0:14:27:0,27,275	./.:.:.:.:.	0/0:9,0:9:18:0,18,178	0/0:6,0:6:18:0,18,178	0/0:8,0:8:21:0,21,215	0/0:17,0:17:30:0,30,310	0/0:17,0:17:30:0,30,298	0/0:3,0:3:3:0,3,32	0/0:6,0:6:9:0,9,95	0/0:11,0:11:15:0,15,148	0/0:14,0:14:36:0,36,345	0/0:14,0:14:18:0,18,180	0/0:14,0:14:27:0,27,269	0/0:17,0:17:30:0,30,296	0/0:7,0:7:15:0,15,145	0/0:5,0:5:3:0,3,29	0/0:1,0:1:3:0,3,31	./.:.:.:.:.	./.:.:.:.:.	./.:.:.:.:.	./.:.:.:.:.	./.:.:.:.:.	0/0:2,0:2:6:0,6,60	0/1:1,6:7:24:26,0,24	0/0:3,0:3:9:0,9,97	0/0:4,0:4:12:0,12,115	./.:.:.:.:.	0/0:5,0:5:6:0,6,61	./.:.:.:.:.	./.:.:.:.:.	0/0:2,0:2:3:0,3,29	0/0:1,3:4:3:0,3,29	0/0:5,0:5:9:0,9,92	0/0:9,0:9:12:0,12,126	0/0:5,0:5:6:0,6,61	0/0:4,0:4:9:0,9,91	0/0:4,0:4:3:0,3,31	0/0:4,0:4:3:0,3,29	./.:.:.:.:.	0/0:3,0:3:9:0,9,89	0/0:2,0:2:3:0,3,32	./.:.:.:.:.	0/0:3,0:3:3:0,3,32	./.:.:.:.:.	0/0:3,0:3:3:0,3,31	./.:.:.:.:.	./.:.:.:.:.	./.:.:.:.:.	./.:.:.:.:.	0/0:3,0:3:9:0,9,80	0/0:8,0:8:21:0,21,201	0/0:3,0:3:6:0,6,63	0/0:2,0:2:6:0,6,61	0/0:3,0:3:3:0,3,32	0/0:4,0:4:9:0,9,97	0/0:8,0:8:15:0,15,138	0/0:2,0:2:6:0,6,57	0/0:7,0:7:6:0,6,59	./.:.:.:.:.	1/1:4,1:5:3:27,3,0	./.:.:.:.:.	./.:.:.:.:.	0/0:4,0:4:3:0,3,27	0/0:2,0:2:3:0,3,26	0/0:4,0:4:6:0,6,61	0/0:1,2:3:3:0,3,27	0/0:2,0:2:3:0,3,32	./.:.:.:.:.	0/0:6,0:6:6:0,6,61	1/1:0,1:2:3:29,3,0	1/1:0,4:4:3:32,3,0	0/0:2,0:2:6:0,6,61	./.:.:.:.:.	0/0:1,0:1:3:0,3,31	0/0:4,0:4:6:0,6,61	0/0:5,0:5:6:0,6,61	./.:.:.:.:.	0/0:6,0:6:15:0,15,148	0/0:7,0:7:12:0,12,120	./.:.:.:.:.	0/0:10,0:10:18:0,18,184	0/0:6,0:6:18:0,18,163	./.:.:.:.:.	0/0:4,0:4:6:0,6,60	0/0:5,0:5:9:0,9,91	0/0:3,0:3:6:0,6,62	./.:.:.:.:.	0/0:4,0:4:12:0,12,122	0/0:5,0:5:6:0,6,49	0/0:5,0:5:12:0,12,122	0/0:3,0:3:9:0,9,87	0/0:3,0:3:6:0,6,61	0/0:2,0:2:6:0,6,55	0/0:4,0:4:9:0,9,92	0/0:8,0:8:12:0,12,132	./.:.:.:.:.	0/0:2,0:2:3:0,3,31	./.:.:.:.:.	./.:.:.:.:.	./.:.:.:.:.	0/0:10,0:10:9:0,9,118	0/0:3,1:4:3:0,3,45	0/0:5,0:5:3:0,3,31	./.:.:.:.:.	0/0:3,0:3:6:0,6,57
chr0	3594925	.	A	G	883.07	.	AC=26;AF=0.103;AN=252;BaseQRankSum=-0.648;DP=803;Dels=0.00;FS=108.083;HaplotypeScore=0.1745;InbreedingCoeff=0.5648;MLEAC=18;MLEAF=0.071;MQ=54.95;MQ0=2;MQRankSum=-5.447;QD=18.02;ReadPosRankSum=2.217	GT:AD:DP:GQ:PL	0/0:37,0:37:99:0,99,1088	0/0:18,0:18:51:0,51,528	0/0:10,0:10:30:0,30,310	0/0:36,0:36:99:0,108,1092	0/0:10,0:10:27:0,27,285	0/0:16,0:16:45:0,45,464	0/0:17,0:17:45:0,45,462	0/0:2,0:2:6:0,6,63	./.:.:.:.:.	0/0:9,0:9:27:0,27,280	0/0:5,0:5:15:0,15,157	0/0:21,0:21:54:0,54,590	1/1:0,9:9:15:152,15,0	0/0:1,0:1:3:0,3,32	0/0:21,0:21:63:0,63,643	0/0:11,0:11:30:0,30,311	0/0:20,0:20:57:0,57,587	0/0:1,0:1:3:0,3,32	0/0:5,0:5:12:0,12,139	0/0:4,0:4:12:0,12,118	0/0:6,0:6:18:0,18,195	0/0:10,0:10:27:0,27,273	0/0:12,0:12:33:0,33,355	0/0:17,0:17:45:0,45,463	0/0:3,0:3:9:0,9,95	1/1:0,13:13:30:311,30,0	0/0:14,0:14:42:0,42,434	0/0:2,0:2:6:0,6,64	./.:.:.:.:.	0/0:16,0:16:45:0,45,472	0/0:3,0:3:9:0,9,98	0/0:3,0:3:9:0,9,97	0/0:10,0:10:24:0,24,243	0/0:1,0:1:3:0,3,33	0/0:12,0:12:36:0,36,367	0/0:1,0:1:3:0,3,32	0/0:10,0:10:27:0,27,285	0/0:7,0:7:21:0,21,210	0/0:10,0:10:30:0,30,297	./.:.:.:.:.	0/0:5,0:5:15:0,15,152	0/0:8,0:8:24:0,24,250	0/0:8,0:8:21:0,21,230	0/0:1,0:1:3:0,3,31	0/0:10,0:10:30:0,30,308	0/0:13,0:13:39:0,39,394	0/0:11,0:11:33:0,33,349	./.:.:.:.:.	0/0:1,0:1:3:0,3,31	1/1:0,5:5:12:135,12,0	./.:.:.:.:.	1/1:0,1:1:3:33,3,0	0/0:4,0:4:12:0,12,126	0/0:3,0:3:9:0,9,96	0/0:7,0:7:21:0,21,217	./.:.:.:.:.	0/0:4,0:4:12:0,12,125	0/0:9,0:9:27:0,27,291	0/0:3,0:3:9:0,9,94	0/0:5,0:5:15:0,15,161	1/1:0,1:1:3:31,3,0	1/1:0,3:3:9:93,9,0	0/0:8,0:8:24:0,24,241	1/1:0,3:3:6:61,6,0	0/0:10,0:10:24:0,24,265	0/0:11,0:11:33:0,33,344	0/0:3,0:3:9:0,9,94	0/0:4,0:4:12:0,12,116	0/0:4,0:4:12:0,12,123	0/0:2,0:2:6:0,6,61	0/0:1,0:1:3:0,3,32	0/0:6,0:6:18:0,18,189	0/0:1,0:1:3:0,3,31	0/0:2,0:2:3:0,3,45	0/0:3,0:3:9:0,9,91	0/0:2,0:2:6:0,6,61	0/0:1,0:1:3:0,3,31	./.:.:.:.:.	0/0:1,0:1:3:0,3,32	0/0:4,0:4:12:0,12,123	0/0:1,0:1:3:0,3,31	0/0:2,0:2:6:0,6,61	0/0:4,0:4:12:0,12,134	./.:.:.:.:.	0/0:6,0:6:18:0,18,189	0/0:3,0:3:9:0,9,94	./.:.:.:.:.	0/0:1,0:1:3:0,3,30	0/0:2,0:2:6:0,6,62	0/0:4,0:4:12:0,12,126	0/0:3,0:3:9:0,9,98	1/1:0,4:4:12:119,12,0	1/1:0,6:6:9:95,9,0	./.:.:.:.:.	1/1:0,1:1:3:32,3,0	0/0:1,0:1:3:0,3,32	0/0:4,0:4:12:0,12,118	./.:.:.:.:.	0/0:3,0:3:9:0,9,91	1/1:0,1:1:3:30,3,0	0/0:6,0:6:18:0,18,194	1/1:0,1:1:3:32,3,0	1/1:0,1:1:3:31,3,0	0/0:3,0:3:9:0,9,92	0/0:3,0:3:9:0,9,95	0/0:5,0:5:15:0,15,150	0/0:7,0:7:21:0,21,229	0/0:5,0:5:15:0,15,155	0/0:4,0:4:12:0,12,120	0/0:3,0:3:9:0,9,92	0/0:7,0:7:21:0,21,219	0/0:4,0:4:12:0,12,125	0/0:4,0:4:12:0,12,121	0/0:6,0:6:15:0,15,155	0/0:5,0:5:15:0,15,156	0/0:3,0:3:9:0,9,97	0/0:4,0:5:9:0,9,93	0/0:5,0:5:12:0,12,124	0/0:6,0:6:18:0,18,190	0/0:6,0:6:15:0,15,150	0/0:6,0:6:18:0,18,182	0/0:8,0:8:24:0,24,253	0/0:5,0:5:15:0,15,153	0/0:7,0:7:21:0,21,207	0/0:6,0:6:15:0,15,154	0/0:3,0:3:9:0,9,95	0/0:6,0:6:18:0,18,183	0/0:7,0:7:21:0,21,222	0/0:2,0:2:6:0,6,65	0/0:5,0:5:9:0,9,121	0/0:6,0:6:12:0,12,139	0/0:3,0:3:6:0,6,75	0/0:5,0:5:9:0,9,120	0/0:5,0:5:12:0,12,138	0/0:3,0:4:6:0,6,76	0/0:5,0:5:9:0,9,121	0/0:13,0:13:30:0,30,330
chr0	3594945	.	T	C	569.81	.	AC=26;AF=0.102;AN=254;BaseQRankSum=4.162;DP=896;Dels=0.00;FS=0.807;HaplotypeScore=0.1723;InbreedingCoeff=0.6068;MLEAC=15;MLEAF=0.059;MQ=53.94;MQ0=3;MQRankSum=-6.326;QD=15.40;ReadPosRankSum=1.946	GT:AD:DP:GQ:PL	0/0:43,0:43:99:0,126,1368	0/0:22,0:22:66:0,66,692	0/0:13,0:13:39:0,39,399	0/0:38,0:38:99:0,114,1163	0/0:16,0:16:48:0,48,487	0/0:14,0:14:42:0,42,422	0/0:18,0:18:54:0,54,552	0/0:2,0:2:6:0,6,63	./.:.:.:.:.	0/0:10,0:10:30:0,30,312	0/0:5,0:5:15:0,15,161	0/0:22,0:22:60:0,60,652	1/1:0,6:6:15:156,15,0	0/0:1,0:1:3:0,3,28	0/0:23,0:23:69:0,69,704	0/0:15,0:15:45:0,45,462	0/0:20,0:20:60:0,60,617	0/0:3,0:3:9:0,9,92	0/0:4,0:4:12:0,12,124	0/0:10,0:10:27:0,27,267	0/0:8,0:8:24:0,24,247	0/0:17,0:17:51:0,51,514	0/0:14,0:15:42:0,42,433	0/0:19,0:19:57:0,57,584	0/0:2,0:2:6:0,6,57	1/1:0,10:10:21:204,21,0	0/0:14,0:14:42:0,42,439	0/0:3,0:3:9:0,9,94	./.:.:.:.:.	0/0:19,0:19:57:0,57,587	0/0:4,0:4:12:0,12,136	0/0:4,0:4:12:0,12,130	0/0:12,0:12:36:0,36,367	0/0:2,0:2:6:0,6,64	0/0:10,0:10:30:0,30,309	0/0:1,0:1:3:0,3,27	0/0:10,0:10:27:0,27,288	0/0:10,0:10:27:0,27,281	0/0:10,0:10:30:0,30,299	./.:.:.:.:.	0/0:5,0:5:15:0,15,158	0/0:8,0:8:24:0,24,244	0/0:9,0:9:24:0,24,259	0/0:4,0:5:12:0,12,122	0/0:10,0:10:30:0,30,314	0/0:16,0:16:48:0,48,491	0/0:12,0:12:36:0,36,375	./.:.:.:.:.	0/0:1,0:1:3:0,3,32	1/1:0,3:3:9:65,9,0	./.:.:.:.:.	1/1:0,1:1:3:32,3,0	0/0:5,0:5:15:0,15,158	0/0:3,0:3:6:0,6,63	0/0:7,0:7:21:0,21,217	1/1:0,2:2:6:59,6,0	0/0:4,0:4:12:0,12,126	0/0:7,0:7:21:0,21,218	0/0:3,0:3:9:0,9,96	0/0:7,0:7:21:0,21,217	./.:.:.:.:.	1/1:0,2:2:3:31,3,0	0/0:9,0:9:27:0,27,284	1/1:0,1:1:3:28,3,0	0/0:8,0:8:24:0,24,254	0/0:11,0:11:33:0,33,346	0/0:3,0:3:9:0,9,93	0/0:4,0:4:12:0,12,118	0/0:6,0:6:18:0,18,186	0/0:2,0:2:6:0,6,61	0/0:2,0:2:6:0,6,60	0/0:5,0:5:15:0,15,153	0/0:1,0:1:3:0,3,32	0/0:2,0:2:6:0,6,59	0/0:4,0:4:12:0,12,121	0/0:3,0:4:9:0,9,93	./.:.:.:.:.	0/0:1,0:1:3:0,3,30	0/0:1,0:1:3:0,3,31	0/0:4,0:4:12:0,12,129	0/0:1,0:1:3:0,3,30	0/0:3,0:3:9:0,9,87	0/0:4,0:4:12:0,12,128	./.:.:.:.:.	0/0:6,0:6:18:0,18,184	0/0:4,0:4:12:0,12,130	0/0:3,0:3:9:0,9,99	0/0:2,0:2:6:0,6,63	0/0:5,0:5:15:0,15,154	0/0:3,0:3:9:0,9,85	0/0:4,0:4:12:0,12,124	1/1:0,4:4:9:89,9,0	1/1:0,4:4:9:84,9,0	./.:.:.:.:.	1/1:0,1:1:3:29,3,0	0/0:2,0:2:6:0,6,61	0/0:4,0:4:12:0,12,133	1/1:0,1:1:3:28,3,0	0/0:3,0:3:9:0,9,94	./.:.:.:.:.	0/0:8,0:8:24:0,24,255	1/1:0,1:1:3:32,3,0	1/1:0,1:1:3:31,3,0	0/0:3,0:3:9:0,9,89	0/0:3,0:3:9:0,9,92	0/0:8,0:8:24:0,24,249	0/0:5,0:5:15:0,15,153	0/0:7,0:7:21:0,21,217	0/0:6,0:6:18:0,18,187	0/0:5,0:5:15:0,15,150	0/0:7,0:7:21:0,21,216	0/0:6,0:6:18:0,18,191	0/0:5,0:5:15:0,15,151	0/0:7,0:7:21:0,21,219	0/0:5,0:5:15:0,15,156	0/0:5,0:5:15:0,15,154	0/0:3,0:3:9:0,9,94	0/0:8,0:8:24:0,24,253	0/0:6,0:6:18:0,18,187	0/0:5,0:5:15:0,15,162	0/0:7,0:7:21:0,21,219	0/0:11,0:11:33:0,33,337	0/0:4,0:4:12:0,12,124	0/0:6,0:6:18:0,18,184	0/0:8,0:8:24:0,24,246	0/0:3,0:3:9:0,9,93	0/0:4,0:4:12:0,12,128	0/0:7,0:7:21:0,21,218	0/0:3,0:3:9:0,9,91	0/0:7,0:7:12:0,12,152	0/0:5,0:5:12:0,12,135	0/0:2,0:2:6:0,6,63	0/0:5,0:5:9:0,9,109	0/0:4,0:4:12:0,12,118	0/0:5,0:5:9:0,9,108	0/0:6,0:6:12:0,12,139	0/0:13,0:13:36:0,36,396
chr0	3594946	.	C	A	604.26	.	AC=26;AF=0.102;AN=254;BaseQRankSum=-2.335;DP=890;Dels=0.00;FS=0.000;HaplotypeScore=0.1920;InbreedingCoeff=0.6089;MLEAC=17;MLEAF=0.067;MQ=53.79;MQ0=3;MQRankSum=-6.147;QD=16.33;ReadPosRankSum=2.163	GT:AD:DP:GQ:PL	0/0:43,0:43:99:0,123,1352	0/0:21,0:21:63:0,63,677	0/0:13,0:13:39:0,39,401	0/0:38,0:38:99:0,114,1191	0/0:16,0:16:48:0,48,502	0/0:13,0:13:39:0,39,402	0/0:18,0:18:54:0,54,581	0/0:2,0:2:6:0,6,63	./.:.:.:.:.	0/0:9,0:9:27:0,27,297	0/0:5,0:5:15:0,15,160	0/0:22,0:22:60:0,60,674	1/1:0,6:6:15:154,15,0	0/0:1,0:1:3:0,3,26	0/0:23,0:23:69:0,69,724	0/0:15,0:15:45:0,45,457	0/0:19,0:19:57:0,57,610	0/0:3,0:3:9:0,9,91	0/0:4,0:4:12:0,12,125	0/0:9,0:10:27:0,27,264	0/0:8,0:8:24:0,24,253	0/0:17,0:17:51:0,51,537	0/0:13,0:13:36:0,36,387	0/0:19,0:19:57:0,57,612	0/0:2,0:2:6:0,6,61	1/1:0,10:10:21:204,21,0	0/0:14,0:14:42:0,42,443	0/0:3,0:3:9:0,9,98	./.:.:.:.:.	0/0:19,0:19:57:0,57,598	0/0:4,0:4:12:0,12,132	0/0:4,0:4:12:0,12,122	0/0:12,0:12:36:0,36,370	0/0:2,0:2:6:0,6,65	0/0:10,0:10:27:0,27,277	0/0:1,0:1:3:0,3,34	0/0:10,0:10:30:0,30,313	0/0:10,0:10:27:0,27,283	0/0:10,0:10:30:0,30,303	./.:.:.:.:.	0/0:5,0:5:15:0,15,163	0/0:8,0:8:24:0,24,250	0/0:8,0:8:18:0,18,212	0/0:5,0:5:15:0,15,152	0/0:11,0:11:33:0,33,355	0/0:15,0:15:45:0,45,455	0/0:11,0:11:33:0,33,349	./.:.:.:.:.	0/0:1,0:1:3:0,3,33	1/1:0,3:3:9:65,9,0	./.:.:.:.:.	1/1:0,1:1:3:33,3,0	0/0:5,0:5:15:0,15,167	0/0:3,0:3:9:0,9,97	0/0:7,0:7:21:0,21,211	1/1:0,2:2:6:59,6,0	0/0:4,0:4:12:0,12,123	0/0:7,0:7:21:0,21,221	0/0:3,0:3:9:0,9,88	0/0:7,0:7:21:0,21,215	./.:.:.:.:.	1/1:0,2:2:3:31,3,0	0/0:8,0:8:24:0,24,262	1/1:0,1:1:3:28,3,0	0/0:9,0:9:24:0,24,256	0/0:11,0:11:33:0,33,357	0/0:3,0:3:9:0,9,97	0/0:4,0:4:12:0,12,121	0/0:7,0:7:21:0,21,215	0/0:2,0:2:6:0,6,63	0/0:2,0:2:6:0,6,59	0/0:5,0:5:15:0,15,153	0/0:1,0:1:3:0,3,34	0/0:3,0:3:9:0,9,85	0/0:4,0:4:12:0,12,122	0/0:4,0:4:9:0,9,92	./.:.:.:.:.	0/0:1,0:1:3:0,3,32	0/0:1,0:1:3:0,3,32	0/0:4,0:4:12:0,12,127	0/0:1,0:1:3:0,3,32	0/0:2,0:2:6:0,6,63	0/0:4,0:4:12:0,12,132	./.:.:.:.:.	0/0:6,0:6:18:0,18,195	0/0:4,0:4:12:0,12,132	0/0:3,0:3:9:0,9,96	0/0:2,0:2:6:0,6,64	0/0:5,0:5:15:0,15,151	0/0:3,0:3:9:0,9,94	0/0:4,0:4:12:0,12,125	1/1:0,4:4:9:86,9,0	1/1:0,4:4:9:89,9,0	./.:.:.:.:.	1/1:0,1:1:3:29,3,0	0/0:2,0:2:6:0,6,63	0/0:4,0:4:12:0,12,129	1/1:0,1:1:3:28,3,0	0/0:3,0:3:9:0,9,95	./.:.:.:.:.	0/0:8,0:8:24:0,24,262	1/1:0,1:1:3:32,3,0	1/1:0,1:1:3:31,3,0	0/0:2,0:2:6:0,6,61	0/0:4,0:4:12:0,12,122	0/0:8,0:8:24:0,24,248	0/0:5,0:5:15:0,15,166	0/0:7,0:7:21:0,21,217	0/0:6,0:6:18:0,18,194	0/0:6,0:6:18:0,18,186	0/0:7,0:7:21:0,21,222	0/0:6,0:6:18:0,18,199	0/0:5,0:5:15:0,15,152	0/0:7,0:7:21:0,21,225	0/0:5,0:5:15:0,15,161	0/0:5,0:5:15:0,15,143	0/0:4,0:4:12:0,12,128	0/0:8,0:8:24:0,24,248	0/0:6,0:6:18:0,18,191	0/0:5,0:5:15:0,15,167	0/0:7,0:7:21:0,21,215	0/0:11,0:11:33:0,33,347	0/0:4,0:4:12:0,12,128	0/0:6,0:6:18:0,18,189	0/0:8,0:8:24:0,24,242	0/0:3,0:3:9:0,9,94	0/0:4,0:4:12:0,12,131	0/0:6,0:6:18:0,18,194	0/0:3,0:3:9:0,9,93	0/0:7,0:7:12:0,12,166	0/0:5,0:5:12:0,12,141	0/0:2,0:2:6:0,6,65	0/0:5,0:5:9:0,9,110	0/0:4,0:4:9:0,9,94	0/0:5,0:5:9:0,9,110	0/0:6,0:6:12:0,12,142	0/0:13,0:13:39:0,39,433
chr0	3594974	.	G	T	699.28	.	AC=30;AF=0.121;AN=248;BaseQRankSum=-3.141;DP=732;Dels=0.00;FS=0.690;HaplotypeScore=0.1598;InbreedingCoeff=0.5213;MLEAC=20;MLEAF=0.081;MQ=44.61;MQ0=27;MQRankSum=-5.336;QD=12.71;ReadPosRankSum=4.142	GT:AD:DP:GQ:PL	0/0:42,0:42:99:0,123,1293	0/0:14,0:14:27:0,27,282	0/0:4,0:4:9:0,9,97	0/0:22,0:22:54:0,54,568	0/0:15,0:15:36:0,36,360	0/0:9,0:9:15:0,15,149	0/0:18,0:18:39:0,39,402	0/0:2,0:2:6:0,6,65	1/1:0,2:2:3:34,3,0	0/0:4,0:4:12:0,12,120	0/0:5,0:5:15:0,15,160	0/0:15,0:15:39:0,39,404	1/1:0,10:10:15:152,15,0	./.:.:.:.:.	0/0:10,0:10:27:0,27,285	0/0:16,0:16:39:0,39,403	0/0:10,0:10:30:0,30,310	0/0:4,0:4:9:0,9,97	0/0:8,0:8:12:0,12,127	0/0:13,0:13:21:0,21,211	0/0:5,0:5:15:0,15,161	0/0:11,0:11:27:0,27,278	0/0:10,0:10:9:0,9,90	0/0:16,0:16:36:0,36,371	./.:.:.:.:.	1/1:0,15:15:27:260,27,0	0/0:6,0:6:12:0,12,124	0/0:3,0:3:9:0,9,97	0/0:1,0:1:3:0,3,32	0/0:12,0:12:27:0,27,275	0/0:5,0:5:15:0,15,157	0/0:4,0:4:9:0,9,92	0/0:12,0:12:24:0,24,244	0/0:3,0:3:6:0,6,63	0/0:5,0:5:12:0,12,128	./.:.:.:.:.	0/0:9,0:9:15:0,15,168	0/0:6,0:6:15:0,15,149	0/0:9,0:9:24:0,24,252	./.:.:.:.:.	0/0:5,0:5:15:0,15,161	0/0:4,0:4:9:0,9,90	0/0:6,0:6:15:0,15,166	0/0:6,0:6:9:0,9,91	0/0:10,0:10:15:0,15,146	0/0:10,0:10:27:0,27,276	0/0:14,0:14:21:0,21,217	./.:.:.:.:.	./.:.:.:.:.	1/1:0,5:5:6:60,6,0	./.:.:.:.:.	1/1:0,1:1:3:31,3,0	0/0:3,0:3:6:0,6,63	0/0:2,0:2:3:0,3,32	0/0:2,0:2:3:0,3,30	1/1:0,1:1:3:30,3,0	0/0:2,0:2:3:0,3,31	0/0:3,0:3:9:0,9,93	0/0:2,0:2:6:0,6,67	0/0:5,0:5:15:0,15,158	1/1:0,1:1:3:30,3,0	1/1:0,2:2:3:29,3,0	0/0:8,0:8:15:0,15,154	1/1:0,1:1:3:28,3,0	0/0:6,0:6:12:0,12,126	0/0:3,0:3:6:0,6,65	0/0:1,0:1:3:0,3,32	0/0:3,0:3:6:0,6,67	0/0:6,0:6:15:0,15,147	0/0:1,0:1:3:0,3,32	0/0:3,0:3:6:0,6,62	0/0:2,0:2:6:0,6,61	./.:.:.:.:.	0/0:4,0:4:6:0,6,61	0/0:1,0:1:3:0,3,30	0/0:7,0:7:9:0,9,93	./.:.:.:.:.	0/0:1,0:1:3:0,3,32	0/0:1,0:1:3:0,3,31	0/0:4,0:4:9:0,9,97	./.:.:.:.:.	0/0:1,0:1:3:0,3,32	0/0:2,0:2:6:0,6,63	./.:.:.:.:.	0/0:3,0:3:9:0,9,95	0/0:3,0:3:9:0,9,94	0/0:4,0:4:12:0,12,127	0/0:3,0:3:9:0,9,93	0/0:5,0:5:12:0,12,126	0/0:2,0:2:6:0,6,61	0/0:5,0:5:12:0,12,124	1/1:0,4:4:9:86,9,0	1/1:0,5:5:9:87,9,0	./.:.:.:.:.	1/1:0,1:1:3:29,3,0	0/0:4,0:4:12:0,12,111	0/0:5,0:5:9:0,9,91	1/1:0,1:1:3:28,3,0	0/0:6,0:6:6:0,6,65	./.:.:.:.:.	0/0:6,0:6:15:0,15,161	1/1:0,4:4:3:31,3,0	1/1:0,2:2:6:62,6,0	0/0:3,0:3:6:0,6,65	0/0:4,0:4:9:0,9,89	0/0:6,0:6:15:0,15,154	0/0:5,0:5:12:0,12,126	0/0:6,0:6:15:0,15,152	0/0:6,0:6:18:0,18,183	0/0:6,0:6:12:0,12,118	0/0:4,0:4:6:0,6,60	0/0:6,0:6:18:0,18,186	0/0:4,0:4:12:0,12,120	0/0:7,0:7:18:0,18,183	0/0:4,0:4:9:0,9,91	0/0:4,0:4:12:0,12,124	0/0:2,0:2:3:0,3,30	0/0:6,0:6:18:0,18,187	0/0:3,0:3:9:0,9,89	0/0:3,0:3:9:0,9,95	0/0:4,0:4:9:0,9,92	0/0:9,0:9:24:0,24,250	0/0:4,0:4:6:0,6,60	0/0:4,0:4:12:0,12,122	0/0:5,0:5:9:0,9,90	0/0:3,0:3:9:0,9,93	0/0:4,0:4:6:0,6,65	0/0:3,0:3:9:0,9,88	0/0:4,0:4:9:0,9,90	0/0:5,0:5:9:0,9,108	0/0:5,0:5:12:0,12,136	0/0:1,0:1:3:0,3,32	0/0:5,0:5:6:0,6,76	0/0:6,0:6:12:0,12,113	0/0:4,0:4:9:0,9,107	0/0:6,0:6:12:0,12,138	0/0:11,0:11:27:0,27,302
chr0	3594999	.	C	T	704.53	.	AC=32;AF=0.133;AN=240;BaseQRankSum=2.327;DP=657;Dels=0.00;FS=1.478;HaplotypeScore=0.0753;InbreedingCoeff=0.3849;MLEAC=24;MLEAF=0.100;MQ=40.45;MQ0=34;MQRankSum=-4.757;QD=10.84;ReadPosRankSum=1.318	GT:AD:DP:GQ:PL	0/0:42,0:42:99:0,114,1179	0/0:15,0:15:27:0,27,269	0/0:4,0:4:6:0,6,57	0/0:20,0:20:45:0,45,439	0/0:15,0:15:30:0,30,289	0/0:7,0:7:6:0,6,61	0/0:16,0:16:33:0,33,324	0/0:1,0:1:3:0,3,30	1/1:0,2:2:3:32,3,0	0/0:5,0:5:9:0,9,91	0/0:1,0:1:3:0,3,32	0/0:10,0:10:21:0,21,214	1/1:0,10:10:9:91,9,0	./.:.:.:.:.	0/0:11,0:11:24:0,24,237	0/0:10,0:10:21:0,21,208	0/0:7,0:7:18:0,18,178	0/0:5,0:5:6:0,6,63	0/0:9,0:9:9:0,9,92	0/0:15,0:15:21:0,21,208	0/0:4,0:4:12:0,12,131	0/0:9,0:9:21:0,21,213	0/0:9,0:9:3:0,3,32	0/0:12,0:12:24:0,24,245	./.:.:.:.:.	1/1:0,16:16:30:297,30,0	0/0:6,0:6:6:0,6,60	0/0:2,0:2:6:0,6,66	0/0:3,0:3:3:0,3,33	0/0:11,0:11:21:0,21,210	0/0:4,0:4:9:0,9,92	0/0:2,0:2:3:0,3,31	0/0:12,0:12:21:0,21,222	0/0:2,0:2:3:0,3,34	0/0:5,0:5:12:0,12,127	./.:.:.:.:.	0/0:12,0:12:15:0,15,140	0/0:5,0:5:12:0,12,120	0/0:9,0:9:24:0,24,233	./.:.:.:.:.	0/0:1,0:1:3:0,3,34	0/0:4,0:4:9:0,9,90	0/0:3,0:3:6:0,6,75	0/1:6,1:7:22:22,0,57	0/0:10,0:10:12:0,12,118	0/0:8,0:8:21:0,21,217	0/0:14,0:14:18:0,18,187	./.:.:.:.:.	./.:.:.:.:.	1/1:0,6:6:9:95,9,0	./.:.:.:.:.	1/1:0,1:1:3:32,3,0	0/0:5,0:5:6:0,6,61	0/0:2,0:2:3:0,3,30	./.:.:.:.:.	1/1:0,2:2:3:30,3,0	0/0:2,0:2:3:0,3,32	./.:.:.:.:.	0/0:2,0:2:6:0,6,61	0/0:4,0:4:9:0,9,86	1/1:0,1:1:3:32,3,0	1/1:0,1:1:3:31,3,0	0/0:8,0:8:9:0,9,86	1/1:0,1:1:3:28,3,0	0/0:5,0:5:9:0,9,94	0/0:2,0:2:3:0,3,32	./.:.:.:.:.	0/0:3,0:3:6:0,6,59	0/0:7,0:7:12:0,12,115	0/0:1,0:1:3:0,3,30	0/0:2,0:2:3:0,3,32	0/0:1,0:1:3:0,3,31	./.:.:.:.:.	0/0:3,0:3:6:0,6,55	0/0:1,0:1:3:0,3,30	0/0:5,0:5:3:0,3,30	./.:.:.:.:.	0/0:1,0:1:3:0,3,29	./.:.:.:.:.	0/0:4,0:4:9:0,9,94	./.:.:.:.:.	0/0:1,0:1:3:0,3,29	0/0:1,0:1:3:0,3,31	./.:.:.:.:.	0/0:1,0:1:3:0,3,31	0/0:2,0:2:3:0,3,31	0/0:4,0:4:12:0,12,121	0/0:2,0:2:6:0,6,62	0/0:3,0:3:9:0,9,94	0/0:1,0:1:3:0,3,33	0/0:5,0:5:9:0,9,95	1/1:0,2:2:6:57,6,0	1/1:0,4:4:6:56,6,0	./.:.:.:.:.	1/1:0,1:2:3:29,3,0	0/1:2,1:3:22:22,0,48	0/0:5,0:5:6:0,6,61	1/1:0,1:1:3:28,3,0	0/0:6,0:6:6:0,6,57	./.:.:.:.:.	0/0:6,0:6:12:0,12,126	1/1:0,4:4:3:31,3,0	1/1:0,2:2:6:67,6,0	0/0:2,0:2:3:0,3,30	0/0:2,0:2:3:0,3,30	0/0:7,0:7:15:0,15,152	0/0:2,0:2:3:0,3,31	0/0:6,0:6:15:0,15,155	0/0:3,0:3:9:0,9,94	0/0:6,0:6:12:0,12,118	0/0:3,0:3:3:0,3,30	0/0:3,0:3:9:0,9,95	0/0:5,0:5:12:0,12,111	0/0:7,0:7:18:0,18,174	0/0:3,0:3:6:0,6,61	0/0:4,0:4:12:0,12,122	0/0:3,0:3:3:0,3,31	0/0:7,0:7:21:0,21,203	0/0:1,0:1:3:0,3,29	0/0:2,0:2:6:0,6,61	0/0:4,0:4:6:0,6,63	0/0:9,0:9:21:0,21,209	0/0:4,0:4:6:0,6,65	0/0:5,0:5:12:0,12,115	0/0:4,0:4:6:0,6,57	0/0:3,0:3:9:0,9,91	0/0:4,0:4:6:0,6,61	0/0:2,0:2:6:0,6,62	0/0:4,0:4:6:0,6,57	0/0:4,0:4:9:0,9,104	0/0:4,0:4:9:0,9,102	0/0:1,0:1:3:0,3,29	0/0:5,0:5:6:0,6,74	0/0:7,0:7:12:0,12,119	0/0:4,0:4:9:0,9,104	0/0:6,0:6:12:0,12,149	0/0:9,0:9:15:0,15,148
chr0	3597892	.	C	T	1000.95	.	AC=34;AF=0.137;AN=248;BaseQRankSum=0.158;DP=1014;Dels=0.00;FS=1.284;HaplotypeScore=0.2103;InbreedingCoeff=0.5416;MLEAC=24;MLEAF=0.097;MQ=45.99;MQ0=17;MQRankSum=-3.902;QD=17.26;ReadPosRankSum=3.470	GT:AD:DP:GQ:PL	0/0:53,0:53:99:0,138,1506	0/0:21,0:21:39:0,39,424	0/0:11,0:11:24:0,24,242	0/0:42,0:42:84:0,84,869	0/0:22,0:22:48:0,48,490	0/0:17,0:17:36:0,36,378	0/0:22,0:22:51:0,51,516	0/0:3,0:3:9:0,9,97	./.:.:.:.:.	0/0:20,0:20:36:0,36,363	0/0:5,0:5:9:0,9,96	0/0:15,0:15:33:0,33,342	1/1:0,13:13:30:319,30,0	1/1:0,1:1:3:31,3,0	0/0:18,0:18:33:0,33,353	0/0:25,1:26:51:0,51,514	0/0:16,0:16:36:0,36,369	0/0:2,0:2:6:0,6,63	0/0:7,0:7:9:0,9,97	0/0:7,0:7:3:0,3,29	0/0:6,0:6:15:0,15,162	0/0:17,0:17:33:0,33,339	0/0:27,0:27:57:0,57,577	0/0:21,0:21:42:0,42,448	0/0:2,0:2:6:0,6,64	1/1:0,8:8:24:241,24,0	0/0:10,0:10:21:0,21,210	0/0:3,0:3:9:0,9,99	0/0:2,0:2:6:0,6,62	0/0:23,0:23:39:0,39,396	0/0:5,0:5:12:0,12,125	0/0:4,0:4:6:0,6,69	0/0:16,0:16:18:0,18,186	0/0:2,0:2:3:0,3,34	0/0:22,0:22:45:0,45,462	0/0:1,0:1:3:0,3,33	0/0:28,0:28:42:0,42,441	0/0:4,0:4:6:0,6,60	0/0:12,0:12:30:0,30,306	./.:.:.:.:.	0/0:3,0:3:6:0,6,67	0/0:14,0:14:36:0,36,355	0/0:13,0:13:21:0,21,230	0/0:16,0:16:39:0,39,396	0/0:29,0:29:66:0,66,705	0/0:26,0:26:51:0,51,534	0/0:8,0:8:18:0,18,200	0/0:2,0:2:3:0,3,32	0/0:4,0:4:6:0,6,63	1/1:0,4:4:3:45,3,0	1/1:0,1:1:3:30,3,0	1/1:0,5:5:12:118,12,0	0/0:6,0:6:12:0,12,125	0/0:2,0:2:6:0,6,64	0/0:4,0:4:9:0,9,91	1/1:0,2:2:3:30,3,0	0/0:3,0:3:9:0,9,91	0/0:2,0:2:6:0,6,58	./.:.:.:.:.	0/0:7,0:7:18:0,18,184	1/1:0,2:2:6:59,6,0	1/1:0,2:2:3:31,3,0	0/0:12,0:12:24:0,24,242	1/1:0,2:2:6:59,6,0	0/0:3,0:3:9:0,9,95	0/0:6,0:6:18:0,18,185	0/0:6,0:6:12:0,12,123	0/0:9,0:9:24:0,24,247	0/0:3,0:3:3:0,3,31	0/0:1,0:1:3:0,3,32	0/0:2,0:2:3:0,3,30	0/0:4,0:4:9:0,9,92	0/0:7,0:7:15:0,15,151	0/0:6,0:6:15:0,15,151	0/0:3,0:3:6:0,6,64	0/0:8,0:8:9:0,9,95	0/0:6,0:6:15:0,15,172	./.:.:.:.:.	0/0:5,0:5:12:0,12,122	0/0:7,0:7:18:0,18,178	./.:.:.:.:.	0/0:4,0:4:9:0,9,94	0/0:2,0:2:3:0,3,34	0/0:2,0:2:6:0,6,57	0/0:3,0:3:6:0,6,61	0/0:2,0:2:6:0,6,65	./.:.:.:.:.	0/0:6,0:6:12:0,12,131	0/0:1,0:1:3:0,3,23	./.:.:.:.:.	0/0:3,0:3:9:0,9,92	1/1:0,1:1:3:32,3,0	1/1:0,5:5:6:60,6,0	1/1:0,3:3:6:64,6,0	1/1:0,3:3:9:94,9,0	./.:.:.:.:.	./.:.:.:.:.	1/1:0,1:1:3:31,3,0	0/0:1,0:1:3:0,3,30	./.:.:.:.:.	0/0:3,0:3:3:0,3,32	1/1:0,1:1:3:31,3,0	1/1:0,4:4:3:31,3,0	0/0:2,0:2:3:0,3,31	./.:.:.:.:.	0/0:6,0:6:9:0,9,108	0/0:8,0:8:12:0,12,126	0/0:5,0:5:12:0,12,109	0/0:5,0:5:6:0,6,55	0/0:1,0:1:3:0,3,32	0/0:6,0:6:15:0,15,154	0/0:5,0:5:6:0,6,57	0/0:7,0:7:21:0,21,202	0/0:10,0:10:18:0,18,187	0/0:2,0:2:3:0,3,32	0/0:7,0:7:15:0,15,149	0/0:4,0:4:12:0,12,124	0/0:3,0:3:9:0,9,92	./.:.:.:.:.	0/0:6,0:6:12:0,12,122	0/0:4,0:4:12:0,12,119	0/0:8,0:8:18:0,18,204	0/0:2,0:2:3:0,3,32	0/0:4,0:4:12:0,12,116	./.:.:.:.:.	0/0:4,0:4:9:0,9,92	0/0:6,0:6:12:0,12,150	0/0:4,0:4:12:0,12,125	0/0:5,0:5:12:0,12,127	0/0:3,0:3:6:0,6,76	0/0:3,0:3:6:0,6,75	0/0:2,0:2:3:0,3,45	0/0:10,0:10:15:0,15,223	0/0:4,0:4:9:0,9,106	0/0:4,0:4:6:0,6,89	0/0:3,0:3:6:0,6,75	0/0:33,0:33:84:0,84,951
chr0	3602709	.	T	C	293.11	.	AC=16;AF=0.113;AN=142;DP=422;Dels=0.00;FS=2.193;HaplotypeScore=0.0605;InbreedingCoeff=0.2934;MLEAC=12;MLEAF=0.085;MQ=26.76;MQ0=87;QD=7.15	GT:AD:DP:GQ:PL	0/0:21,0:21:30:0,30,325	0/0:10,0:10:9:0,9,92	0/0:8,0:8:3:0,3,34	1/1:0,13:13:9:92,9,0	0/0:8,0:8:6:0,6,61	0/0:8,0:8:6:0,6,59	0/0:5,0:5:6:0,6,53	./.:.:.:.:.	./.:.:.:.:.	0/0:15,0:15:21:0,21,205	./.:.:.:.:.	0/0:6,0:6:12:0,12,122	1/1:0,5:5:6:65,6,0	./.:.:.:.:.	0/0:8,0:8:9:0,9,97	0/0:6,0:6:3:0,3,31	0/0:7,0:7:12:0,12,125	./.:.:.:.:.	0/0:2,0:2:3:0,3,32	./.:.:.:.:.	./.:.:.:.:.	0/0:5,0:5:12:0,12,126	0/0:3,0:3:9:0,9,92	0/0:6,0:6:6:0,6,59	./.:.:.:.:.	1/1:0,12:12:9:95,9,0	0/0:5,0:5:6:0,6,59	./.:.:.:.:.	./.:.:.:.:.	0/0:11,0:11:21:0,21,221	0/0:5,0:5:3:0,3,35	0/0:3,0:3:6:0,6,67	0/0:8,0:8:18:0,18,189	./.:.:.:.:.	0/0:5,0:5:3:0,3,31	./.:.:.:.:.	0/0:7,0:7:12:0,12,120	0/0:8,0:8:9:0,9,86	0/0:3,0:3:6:0,6,65	0/0:1,0:1:3:0,3,33	./.:.:.:.:.	0/0:5,0:5:9:0,9,91	0/0:8,0:8:3:0,3,32	0/0:5,0:5:3:0,3,32	0/0:5,0:5:9:0,9,95	0/0:6,0:6:6:0,6,63	./.:.:.:.:.	./.:.:.:.:.	./.:.:.:.:.	1/1:0,5:5:6:61,6,0	1/1:0,1:1:3:31,3,0	./.:.:.:.:.	0/0:4,0:4:6:0,6,59	0/0:3,0:3:6:0,6,63	0/0:2,0:2:3:0,3,30	./.:.:.:.:.	0/0:7,0:7:6:0,6,67	./.:.:.:.:.	./.:.:.:.:.	0/0:2,0:2:3:0,3,30	./.:.:.:.:.	./.:.:.:.:.	0/0:4,0:4:6:0,6,65	./.:.:.:.:.	./.:.:.:.:.	0/0:1,0:1:3:0,3,32	./.:.:.:.:.	./.:.:.:.:.	./.:.:.:.:.	./.:.:.:.:.	./.:.:.:.:.	0/0:2,0:2:3:0,3,31	./.:.:.:.:.	./.:.:.:.:.	0/0:3,0:3:3:0,3,32	0/0:2,0:2:6:0,6,63	./.:.:.:.:.	0/0:3,0:3:3:0,3,31	./.:.:.:.:.	./.:.:.:.:.	./.:.:.:.:.	./.:.:.:.:.	./.:.:.:.:.	./.:.:.:.:.	./.:.:.:.:.	0/0:2,0:2:6:0,6,67	./.:.:.:.:.	0/0:2,0:2:3:0,3,34	./.:.:.:.:.	./.:.:.:.:.	0/0:2,0:2:3:0,3,33	./.:.:.:.:.	./.:.:.:.:.	1/1:0,2:2:3:33,3,0	1/1:0,2:2:3:31,3,0	./.:.:.:.:.	./.:.:.:.:.	./.:.:.:.:.	./.:.:.:.:.	1/1:0,1:1:3:31,3,0	0/0:3,0:3:3:0,3,30	./.:.:.:.:.	./.:.:.:.:.	./.:.:.:.:.	./.:.:.:.:.	0/0:4,0:4:12:0,12,130	./.:.:.:.:.	./.:.:.:.:.	./.:.:.:.:.	./.:.:.:.:.	./.:.:.:.:.	./.:.:.:.:.	0/0:4,0:4:9:0,9,95	./.:.:.:.:.	./.:.:.:.:.	./.:.:.:.:.	./.:.:.:.:.	./.:.:.:.:.	0/0:2,0:2:3:0,3,29	0/0:2,0:2:3:0,3,33	./.:.:.:.:.	0/0:4,0:4:3:0,3,33	0/0:4,0:4:6:0,6,67	0/0:2,0:2:3:0,3,33	./.:.:.:.:.	0/0:1,0:1:3:0,3,33	./.:.:.:.:.	0/0:1,0:1:3:0,3,33	0/0:3,0:3:6:0,6,63	0/0:4,0:4:6:0,6,89	0/0:4,0:4:9:0,9,107	0/0:2,1:3:3:0,3,45	0/0:2,0:2:3:0,3,45	0/0:2,0:2:3:0,3,45	0/0:2,0:2:3:0,3,45	0/0:5,0:5:12:0,12,135	0/0:7,0:7:6:0,6,63
chr0	3602776	.	C	T	1664.66	.	AC=31;AF=0.145;AN=214;BaseQRankSum=0.787;DP=621;Dels=0.00;FS=1.079;HaplotypeScore=0.0493;InbreedingCoeff=0.4994;MLEAC=26;MLEAF=0.121;MQ=46.08;MQ0=64;MQRankSum=-1.642;QD=18.29;ReadPosRankSum=-0.202	GT:AD:DP:GQ:PL	0/0:25,0:25:57:0,57,596	0/0:13,0:13:30:0,30,299	0/0:20,0:20:39:0,39,417	1/1:0,30:30:57:599,57,0	0/0:7,0:7:15:0,15,141	0/0:7,0:7:15:0,15,157	0/0:7,0:7:15:0,15,151	./.:.:.:.:.	1/1:0,2:2:3:31,3,0	0/0:12,0:12:27:0,27,283	./.:.:.:.:.	0/0:11,0:11:24:0,24,248	1/1:0,10:10:24:249,24,0	1/1:0,2:2:6:64,6,0	0/0:13,0:13:27:0,27,284	0/0:15,0:15:33:0,33,359	0/0:7,0:7:21:0,21,220	./.:.:.:.:.	0/0:3,0:3:6:0,6,53	0/0:5,0:5:12:0,12,135	./.:.:.:.:.	0/0:14,0:14:27:0,27,299	0/0:6,0:6:18:0,18,186	0/0:17,0:17:33:0,33,335	0/0:1,0:1:3:0,3,31	1/1:0,14:14:27:287,27,0	0/0:7,0:7:18:0,18,184	./.:.:.:.:.	0/0:4,0:4:6:0,6,55	0/0:12,0:12:24:0,24,250	0/0:5,0:5:6:0,6,63	0/0:2,0:2:6:0,6,58	0/0:13,0:13:30:0,30,327	0/0:2,0:2:3:0,3,23	0/0:13,0:13:24:0,24,246	./.:.:.:.:.	0/0:11,0:11:21:0,21,212	0/0:11,0:11:24:0,24,249	0/0:3,0:3:9:0,9,93	./.:.:.:.:.	0/0:3,0:3:9:0,9,83	0/0:8,0:8:18:0,18,186	0/0:11,0:11:18:0,18,180	0/0:11,0:11:24:0,24,256	0/0:7,0:7:15:0,15,153	0/0:5,0:5:15:0,15,148	0/0:5,0:5:9:0,9,95	0/1:1,1:2:26:26,0,26	0/0:2,0:2:3:0,3,32	1/1:0,7:7:15:162,15,0	1/1:0,1:1:3:32,3,0	./.:.:.:.:.	0/0:6,0:6:12:0,12,134	0/0:3,0:3:6:0,6,78	0/0:4,0:4:6:0,6,61	1/1:0,2:2:6:63,6,0	0/0:5,0:5:6:0,6,64	0/0:1,0:1:3:0,3,31	./.:.:.:.:.	./.:.:.:.:.	1/1:0,4:4:6:65,6,0	1/1:0,3:3:6:62,6,0	0/0:8,0:8:21:0,21,220	1/1:0,3:3:6:63,6,0	0/0:2,0:2:6:0,6,63	0/0:6,0:6:18:0,18,184	0/0:7,0:7:9:0,9,95	0/0:4,0:4:3:0,3,32	./.:.:.:.:.	./.:.:.:.:.	0/0:2,0:2:6:0,6,59	0/0:5,0:5:12:0,12,123	./.:.:.:.:.	0/0:2,0:2:3:0,3,32	0/0:3,0:3:3:0,3,33	0/0:3,0:3:9:0,9,78	./.:.:.:.:.	./.:.:.:.:.	0/0:1,0:1:3:0,3,34	0/0:5,0:5:9:0,9,99	0/0:1,0:1:3:0,3,32	./.:.:.:.:.	./.:.:.:.:.	./.:.:.:.:.	0/0:5,0:5:12:0,12,122	./.:.:.:.:.	0/0:5,0:5:6:0,6,76	0/0:2,0:2:3:0,3,30	0/0:2,0:2:3:0,3,32	0/0:2,0:2:6:0,6,63	0/0:1,0:1:3:0,3,32	1/1:0,1:1:3:32,3,0	1/1:0,1:2:3:32,3,0	./.:.:.:.:.	1/1:0,4:4:12:126,12,0	0/0:1,0:1:3:0,3,30	0/0:2,0:2:3:0,3,29	./.:.:.:.:.	0/0:3,0:3:6:0,6,56	./.:.:.:.:.	0/0:5,0:5:12:0,12,116	1/1:0,4:4:6:64,6,0	./.:.:.:.:.	./.:.:.:.:.	0/0:1,0:1:3:0,3,32	0/0:5,0:5:15:0,15,153	0/0:3,0:3:3:0,3,32	0/0:3,0:3:3:0,3,32	./.:.:.:.:.	0/0:3,0:3:6:0,6,63	0/0:6,0:6:18:0,18,183	./.:.:.:.:.	0/0:7,0:7:12:0,12,122	0/0:2,0:2:6:0,6,61	0/0:2,0:2:6:0,6,64	0/0:2,0:2:6:0,6,59	0/0:2,0:2:3:0,3,31	0/0:4,0:4:12:0,12,119	0/0:2,0:2:6:0,6,63	0/0:3,0:3:6:0,6,77	./.:.:.:.:.	./.:.:.:.:.	0/0:2,0:2:6:0,6,61	./.:.:.:.:.	0/0:1,0:1:3:0,3,33	0/0:5,0:5:15:0,15,159	./.:.:.:.:.	0/0:3,0:3:9:0,9,92	0/0:1,0:1:3:0,3,31	0/0:6,0:6:9:0,9,134	0/0:4,0:4:9:0,9,105	0/0:4,0:4:6:0,6,89	0/0:4,0:4:9:0,9,105	0/0:2,0:2:3:0,3,45	0/0:6,0:6:9:0,9,134	0/0:8,0:8:12:0,12,147	0/0:5,0:5:15:0,15,154
chr0	3602802	.	A	G	2329.96	.	AC=40;AF=0.157;AN=254;BaseQRankSum=-1.135;DP=761;Dels=0.00;FS=11.961;HaplotypeScore=0.0746;InbreedingCoeff=0.5618;MLEAC=33;MLEAF=0.130;MQ=51.87;MQ0=33;MQRankSum=1.408;QD=22.40;ReadPosRankSum=-1.506	GT:AD:DP:GQ:PL	0/0:29,0:29:81:0,81,877	0/0:14,0:14:36:0,36,374	0/0:18,0:18:42:0,42,452	1/1:0,33:33:84:845,84,0	0/0:9,0:9:27:0,27,286	0/0:6,0:6:18:0,18,186	0/0:8,0:8:24:0,24,250	0/0:1,0:1:3:0,3,23	1/1:1,2:3:6:61,6,0	0/0:16,0:16:48:0,48,494	./.:.:.:.:.	0/0:16,0:16:39:0,39,398	1/1:0,11:11:33:320,33,0	1/1:0,2:2:6:62,6,0	0/0:15,0:15:39:0,39,424	0/0:15,0:15:39:0,39,421	0/0:12,0:12:36:0,36,377	0/1:1,1:2:25:26,0,25	0/0:2,0:2:6:0,6,64	0/0:7,0:7:18:0,18,200	./.:.:.:.:.	0/0:13,0:13:30:0,30,330	0/0:8,0:8:24:0,24,254	0/0:18,0:18:51:0,51,528	0/0:1,0:1:3:0,3,33	1/1:0,13:13:36:354,36,0	0/0:10,0:10:27:0,27,301	0/0:2,0:2:6:0,6,69	0/0:3,0:3:6:0,6,63	0/0:14,0:14:39:0,39,408	0/0:3,0:3:9:0,9,102	0/0:2,0:2:6:0,6,63	0/0:17,0:17:42:0,42,470	0/0:2,0:2:6:0,6,69	0/0:9,0:9:24:0,24,251	./.:.:.:.:.	0/0:14,0:14:36:0,36,385	0/0:14,0:14:39:0,39,394	0/0:5,0:5:15:0,15,159	./.:.:.:.:.	0/0:5,0:5:15:0,15,161	0/0:13,0:13:33:0,33,345	0/0:14,0:14:36:0,36,373	0/0:15,0:15:39:0,39,432	0/0:13,0:13:39:0,39,430	0/0:6,0:6:18:0,18,184	0/0:6,0:6:18:0,18,186	0/1:3,1:4:20:20,0,83	0/0:3,0:3:6:0,6,61	1/1:0,8:8:21:210,21,0	1/1:0,2:2:6:60,6,0	1/1:0,1:1:3:32,3,0	0/0:7,0:7:18:0,18,207	0/0:5,0:5:12:0,12,137	0/0:7,0:7:18:0,18,189	1/1:0,2:2:3:32,3,0	0/0:6,0:6:15:0,15,160	0/0:3,0:3:9:0,9,95	0/0:2,0:2:6:0,6,61	./.:.:.:.:.	1/1:0,2:2:6:61,6,0	1/1:0,3:3:9:93,9,0	0/0:8,0:8:24:0,24,255	1/1:0,4:4:12:105,12,0	0/0:4,0:4:12:0,12,122	0/0:9,0:9:27:0,27,283	0/0:8,0:8:18:0,18,188	0/0:2,0:2:3:0,3,32	0/0:1,0:1:3:0,3,32	./.:.:.:.:.	0/0:2,0:2:6:0,6,61	0/0:6,0:6:18:0,18,189	0/0:2,0:2:3:0,3,31	0/0:4,0:4:9:0,9,92	0/0:4,0:4:9:0,9,97	0/0:3,0:3:9:0,9,92	0/0:3,0:3:6:0,6,53	0/0:2,0:2:6:0,6,63	0/0:1,0:1:3:0,3,32	0/0:6,0:6:12:0,12,153	0/0:1,0:1:3:0,3,31	0/0:1,0:1:3:0,3,31	0/0:2,0:2:6:0,6,53	0/0:1,0:1:3:0,3,31	0/0:5,0:5:12:0,12,122	./.:.:.:.:.	0/0:7,0:7:12:0,12,142	0/0:4,0:4:12:0,12,124	0/0:3,0:3:9:0,9,96	0/0:3,0:3:9:0,9,99	0/0:1,0:1:3:0,3,32	1/1:0,1:1:3:32,3,0	1/1:0,1:1:3:30,3,0	1/1:0,1:1:3:32,3,0	1/1:0,4:4:12:118,12,0	0/0:3,0:3:9:0,9,97	0/0:1,0:1:3:0,3,32	./.:.:.:.:.	0/0:2,0:2:6:0,6,62	1/1:0,2:2:6:58,6,0	0/0:6,0:6:15:0,15,157	1/1:0,4:4:12:118,12,0	1/1:0,1:1:3:31,3,0	./.:.:.:.:.	0/0:1,0:1:3:0,3,32	0/0:9,0:9:27:0,27,285	0/0:4,0:4:9:0,9,98	0/0:1,0:1:3:0,3,31	0/0:1,0:1:3:0,3,31	0/0:2,0:2:6:0,6,60	0/0:8,0:8:21:0,21,228	0/0:1,0:1:3:0,3,32	0/0:10,0:10:24:0,24,252	0/0:3,0:3:9:0,9,94	0/0:3,0:3:9:0,9,95	0/0:4,0:4:12:0,12,131	0/0:3,0:3:6:0,6,63	0/0:5,0:5:15:0,15,158	0/0:3,0:3:9:0,9,92	0/0:5,0:5:12:0,12,141	0/0:4,0:4:6:0,6,75	0/0:1,0:1:3:0,3,30	0/0:4,0:4:12:0,12,129	./.:.:.:.:.	0/0:3,0:3:9:0,9,96	0/0:6,0:6:18:0,18,184	0/0:2,0:2:3:0,3,32	0/0:5,0:5:15:0,15,156	0/0:4,0:4:12:0,12,128	0/0:6,0:6:9:0,9,134	0/0:4,0:4:9:0,9,108	0/0:8,0:8:12:0,12,179	0/0:4,0:4:9:0,9,107	0/0:2,0:2:3:0,3,45	0/0:6,0:6:9:0,9,134	0/0:10,0:10:21:0,21,252	0/0:8,0:8:24:0,24,265
chr0	3602814	.	A	C	2761.43	.	AC=39;AF=0.149;AN=262;BaseQRankSum=1.427;DP=804;Dels=0.00;FS=7.250;HaplotypeScore=0.0950;InbreedingCoeff=0.5980;MLEAC=31;MLEAF=0.118;MQ=53.86;MQ0=8;MQRankSum=1.382;QD=25.33;ReadPosRankSum=-3.186	GT:AD:DP:GQ:PL	0/0:31,0:31:90:0,90,915	0/0:15,0:15:42:0,42,438	0/0:16,0:16:45:0,45,471	1/1:0,39:39:99:1143,114,0	0/0:10,0:10:30:0,30,306	0/0:5,0:5:15:0,15,153	0/0:9,0:9:27:0,27,267	0/0:1,0:1:3:0,3,32	1/1:0,2:2:6:55,6,0	0/0:18,0:18:54:0,54,544	./.:.:.:.:.	0/0:12,0:12:36:0,36,369	1/1:0,13:13:39:385,39,0	1/1:0,2:2:3:32,3,0	0/0:16,0:16:45:0,45,469	0/0:13,0:13:36:0,36,373	0/0:15,0:15:45:0,45,463	0/0:1,0:1:3:0,3,31	0/0:3,0:3:9:0,9,88	0/0:7,0:7:18:0,18,200	0/0:1,0:1:3:0,3,30	0/0:9,0:9:24:0,24,257	0/0:10,0:10:30:0,30,305	0/0:20,0:20:57:0,57,568	0/0:1,0:1:3:0,3,32	1/1:0,13:13:39:394,39,0	0/0:12,0:12:33:0,33,350	0/0:3,0:3:9:0,9,100	0/0:3,0:3:6:0,6,65	0/0:15,0:15:45:0,45,449	0/0:3,0:3:9:0,9,97	0/0:2,0:2:6:0,6,63	0/0:20,0:20:51:0,51,561	0/0:2,0:2:6:0,6,55	0/0:9,0:9:24:0,24,251	./.:.:.:.:.	0/0:13,0:13:39:0,39,398	0/0:14,0:14:42:0,42,418	0/0:7,0:7:21:0,21,206	./.:.:.:.:.	0/0:5,0:5:15:0,15,157	0/0:13,0:13:39:0,39,389	0/0:13,0:13:36:0,36,350	0/0:17,0:17:45:0,45,483	0/0:14,0:14:42:0,42,428	0/0:8,0:8:24:0,24,239	0/0:6,0:6:18:0,18,188	0/1:3,1:4:21:21,0,81	0/0:4,0:4:9:0,9,84	1/1:0,7:7:21:214,21,0	1/1:0,2:2:6:59,6,0	1/1:0,1:1:3:30,3,0	0/0:7,0:7:18:0,18,199	0/0:5,0:5:12:0,12,137	0/0:7,0:7:18:0,18,182	1/1:0,2:2:6:62,6,0	0/0:7,0:7:21:0,21,216	0/0:5,0:5:15:0,15,153	0/0:2,0:2:6:0,6,59	0/0:2,0:2:6:0,6,59	1/1:0,2:2:6:59,6,0	1/1:0,3:3:9:95,9,0	0/0:9,0:9:27:0,27,275	1/1:0,4:4:12:122,12,0	0/0:6,0:6:18:0,18,189	0/0:9,0:9:27:0,27,280	0/0:6,0:6:18:0,18,183	0/0:2,0:2:6:0,6,60	0/0:2,0:2:6:0,6,62	./.:.:.:.:.	0/0:2,0:2:6:0,6,61	0/0:5,0:5:15:0,15,154	0/0:2,0:2:6:0,6,65	0/0:5,0:5:15:0,15,148	0/0:3,0:3:9:0,9,93	0/0:4,0:4:12:0,12,121	0/0:3,0:3:9:0,9,92	0/0:2,0:2:6:0,6,60	0/0:1,0:1:3:0,3,32	0/0:7,0:7:15:0,15,184	0/0:2,0:2:6:0,6,61	0/0:1,0:1:3:0,3,29	0/0:3,0:3:9:0,9,92	0/0:1,0:1:3:0,3,31	0/0:4,0:4:12:0,12,122	0/0:1,0:1:3:0,3,30	0/0:6,0:6:12:0,12,138	0/0:4,0:4:12:0,12,129	0/0:3,0:3:9:0,9,93	0/0:4,0:4:12:0,12,125	0/0:3,0:3:9:0,9,80	1/1:0,2:2:6:61,6,0	1/1:0,1:1:3:32,3,0	1/1:0,1:1:3:32,3,0	1/1:0,5:5:15:153,15,0	0/0:3,0:3:9:0,9,89	0/0:1,0:1:3:0,3,31	./.:.:.:.:.	0/0:2,0:2:6:0,6,55	1/1:0,2:2:6:64,6,0	0/0:4,0:4:12:0,12,122	1/1:0,3:3:9:89,9,0	1/1:0,1:1:3:32,3,0	./.:.:.:.:.	0/0:1,0:1:3:0,3,32	0/0:10,0:10:30:0,30,289	0/0:5,0:5:15:0,15,158	0/0:1,0:1:3:0,3,31	0/0:1,1:2:3:0,3,32	0/0:3,0:3:9:0,9,87	0/0:10,0:10:27:0,27,285	0/0:1,1:2:3:0,3,32	0/0:9,0:9:27:0,27,267	0/0:4,0:4:12:0,12,118	0/0:3,0:3:9:0,9,93	0/0:4,0:4:12:0,12,124	0/0:3,0:3:9:0,9,89	0/0:5,0:5:15:0,15,151	0/0:3,0:3:9:0,9,83	0/0:6,0:6:15:0,15,165	0/0:3,0:3:6:0,6,77	0/0:3,0:3:9:0,9,95	0/0:5,0:5:15:0,15,147	0/0:1,0:1:3:0,3,31	0/0:3,0:3:9:0,9,90	0/0:6,0:6:18:0,18,185	0/0:1,0:1:3:0,3,29	0/0:4,0:4:12:0,12,124	0/0:4,0:4:12:0,12,120	0/0:6,0:6:9:0,9,134	0/0:4,0:4:9:0,9,100	0/0:7,1:8:12:0,12,164	0/0:4,0:4:9:0,9,106	0/0:2,0:2:3:0,3,45	0/0:6,0:6:9:0,9,134	0/0:12,0:12:24:0,24,300	0/0:9,0:9:27:0,27,294
chr0	3602988	.	T	C	162.5	.	AC=18;AF=0.130;AN=138;DP=342;Dels=0.00;FS=4.483;HaplotypeScore=0.0000;InbreedingCoeff=0.2381;MLEAC=14;MLEAF=0.101;MQ=26.33;MQ0=66;QD=7.39	GT:AD:DP:GQ:PL	0/0:8,0:8:6:0,6,67	0/0:7,0:7:3:0,3,31	0/0:14,0:14:18:0,18,184	0/0:19,0:19:18:0,18,184	0/0:6,0:6:3:0,3,32	0/0:1,0:1:3:0,3,33	0/0:5,0:5:9:0,9,89	./.:.:.:.:.	./.:.:.:.:.	0/0:9,0:9:12:0,12,124	./.:.:.:.:.	0/0:5,0:5:3:0,3,31	1/1:0,4:4:3:30,3,0	./.:.:.:.:.	0/0:5,0:5:9:0,9,92	./.:.:.:.:.	0/0:3,0:3:3:0,3,32	./.:.:.:.:.	./.:.:.:.:.	0/0:2,0:2:6:0,6,53	./.:.:.:.:.	0/0:3,0:3:3:0,3,27	0/0:6,0:6:12:0,12,118	0/0:9,0:9:6:0,6,63	./.:.:.:.:.	1/1:0,5:5:3:32,3,0	./.:.:.:.:.	./.:.:.:.:.	0/0:3,0:3:6:0,6,63	0/0:7,0:7:9:0,9,89	0/0:2,0:2:3:0,3,30	./.:.:.:.:.	0/0:7,0:7:9:0,9,89	0/0:3,0:3:3:0,3,33	0/0:6,0:6:9:0,9,92	./.:.:.:.:.	0/0:7,0:7:6:0,6,64	0/0:1,0:1:3:0,3,30	0/0:4,0:4:6:0,6,61	./.:.:.:.:.	0/0:1,0:1:3:0,3,32	./.:.:.:.:.	0/0:4,0:4:3:0,3,30	0/0:6,0:6:12:0,12,125	0/0:6,0:6:3:0,3,28	0/0:1,0:1:3:0,3,30	0/0:3,0:3:6:0,6,61	./.:.:.:.:.	0/0:2,0:2:3:0,3,32	1/1:0,3:3:3:30,3,0	1/1:0,1:1:3:31,3,0	./.:.:.:.:.	./.:.:.:.:.	./.:.:.:.:.	./.:.:.:.:.	1/1:0,2:2:3:32,3,0	0/0:3,0:3:9:0,9,93	./.:.:.:.:.	0/0:1,0:1:3:0,3,31	./.:.:.:.:.	1/1:0,2:2:6:57,6,0	./.:.:.:.:.	0/0:4,0:4:6:0,6,64	./.:.:.:.:.	0/0:1,0:1:3:0,3,32	./.:.:.:.:.	0/0:2,0:2:3:0,3,31	./.:.:.:.:.	0/0:5,0:5:3:0,3,31	./.:.:.:.:.	./.:.:.:.:.	./.:.:.:.:.	./.:.:.:.:.	0/0:3,0:3:6:0,6,64	./.:.:.:.:.	./.:.:.:.:.	./.:.:.:.:.	0/0:1,0:1:3:0,3,33	./.:.:.:.:.	./.:.:.:.:.	./.:.:.:.:.	0/0:1,0:1:3:0,3,31	./.:.:.:.:.	./.:.:.:.:.	./.:.:.:.:.	./.:.:.:.:.	./.:.:.:.:.	0/0:3,0:3:6:0,6,55	./.:.:.:.:.	0/0:3,0:3:6:0,6,63	./.:.:.:.:.	./.:.:.:.:.	1/1:0,1:1:3:30,3,0	./.:.:.:.:.	1/1:0,3:3:3:30,3,0	./.:.:.:.:.	0/0:1,0:1:3:0,3,33	./.:.:.:.:.	./.:.:.:.:.	1/1:0,1:1:3:29,3,0	./.:.:.:.:.	./.:.:.:.:.	./.:.:.:.:.	./.:.:.:.:.	./.:.:.:.:.	./.:.:.:.:.	./.:.:.:.:.	./.:.:.:.:.	./.:.:.:.:.	0/0:1,0:1:3:0,3,29	0/0:5,0:5:3:0,3,30	./.:.:.:.:.	0/0:3,0:3:9:0,9,89	./.:.:.:.:.	0/0:5,0:5:3:0,3,32	0/0:2,0:2:3:0,3,32	./.:.:.:.:.	0/0:5,0:5:3:0,3,30	./.:.:.:.:.	./.:.:.:.:.	./.:.:.:.:.	0/0:2,0:2:3:0,3,32	./.:.:.:.:.	./.:.:.:.:.	0/0:1,0:1:3:0,3,31	./.:.:.:.:.	0/0:2,0:2:3:0,3,30	0/0:2,0:2:3:0,3,31	0/0:1,0:1:3:0,3,30	0/0:4,0:4:3:0,3,45	./.:.:.:.:.	0/0:6,0:6:6:0,6,76	./.:.:.:.:.	0/0:3,0:3:6:0,6,75	0/0:2,0:2:3:0,3,45	0/0:1,0:1:3:0,3,31	0/0:23,0:23:6:0,6,71
chr0	3604993	.	A	G	157.46	.	AC=26;AF=0.111;AN=234;BaseQRankSum=-1.686;DP=872;Dels=0.00;FS=22.304;HaplotypeScore=0.0815;InbreedingCoeff=0.1091;MLEAC=19;MLEAF=0.081;MQ=49.33;MQ0=10;MQRankSum=-5.341;QD=1.06;ReadPosRankSum=1.694	GT:AD:DP:GQ:PL	0/0:61,3:64:99:0,183,1961	0/0:30,3:33:25:0,25,808	0/1:13,3:16:15:15,0,354	0/0:30,4:34:90:0,90,918	0/1:16,3:19:6:6,0,445	0/0:3,1:4:9:0,9,90	0/0:8,2:10:24:0,24,252	./.:.:.:.:.	0/0:1,0:1:3:0,3,28	0/1:14,2:16:14:14,0,390	0/0:1,0:1:3:0,3,32	0/1:18,2:20:4:4,0,490	./.:.:.:.:.	./.:.:.:.:.	0/1:13,3:16:16:16,0,357	0/0:21,0:21:63:0,63,636	0/0:8,2:10:24:0,24,245	0/0:1,1:2:3:0,3,32	0/0:12,2:14:33:0,33,355	0/0:8,1:9:21:0,21,224	0/0:3,0:3:9:0,9,86	0/0:10,2:12:30:0,30,305	0/0:7,0:7:21:0,21,220	0/0:20,2:22:28:0,28,586	0/0:2,0:2:6:0,6,65	1/1:0,2:2:3:32,3,0	0/0:10,1:11:30:0,30,306	0/0:2,2:4:6:0,6,61	0/0:1,1:2:3:0,3,32	0/0:17,2:19:51:0,51,520	0/0:4,1:5:12:0,12,129	./.:.:.:.:.	0/0:7,1:8:21:0,21,220	./.:.:.:.:.	0/0:14,0:14:39:0,39,418	./.:.:.:.:.	0/0:19,3:22:25:0,25,545	0/1:8,2:10:3:3,0,223	0/0:8,0:8:21:0,21,214	0/0:3,0:3:9:0,9,99	0/0:1,1:2:3:0,3,32	0/0:14,3:17:14:0,14,408	0/0:13,0:13:36:0,36,398	0/0:16,3:19:48:0,48,489	0/0:14,4:18:11:0,11,367	0/0:20,2:22:28:0,28,556	0/1:4,1:5:17:17,0,109	0/0:2,0:2:6:0,6,68	0/0:3,0:3:6:0,6,75	1/1:0,1:1:3:27,3,0	1/1:0,1:1:3:28,3,0	./.:.:.:.:.	0/0:1,1:2:3:0,3,30	0/0:4,0:4:12:0,12,115	0/1:8,2:10:3:3,0,221	./.:.:.:.:.	./.:.:.:.:.	0/0:4,0:4:12:0,12,124	0/0:6,0:6:18:0,18,189	0/0:1,0:1:3:0,3,30	./.:.:.:.:.	./.:.:.:.:.	0/0:8,2:10:24:0,24,245	./.:.:.:.:.	0/0:3,0:3:9:0,9,95	0/0:3,0:3:9:0,9,93	0/0:1,0:1:3:0,3,30	0/1:2,1:3:23:23,0,51	0/0:1,0:1:3:0,3,31	0/0:1,1:2:3:0,3,31	0/0:1,0:1:3:0,3,30	0/0:2,2:4:6:0,6,60	0/0:2,0:2:6:0,6,61	0/0:3,0:3:9:0,9,95	0/0:5,0:5:15:0,15,164	0/0:4,0:4:12:0,12,126	1/1:0,1:1:3:24,3,0	0/0:4,0:4:12:0,12,125	0/0:3,0:3:9:0,9,92	0/0:2,0:2:6:0,6,61	0/0:1,0:1:3:0,3,32	0/0:2,0:2:6:0,6,66	0/0:3,0:3:9:0,9,95	0/0:5,0:5:15:0,15,158	0/0:3,1:4:9:0,9,95	0/0:9,0:9:27:0,27,289	0/0:5,0:5:15:0,15,158	0/0:5,0:5:15:0,15,157	0/0:2,0:2:6:0,6,62	0/0:3,0:3:9:0,9,98	0/0:1,0:1:3:0,3,31	1/1:0,2:2:3:30,3,0	./.:.:.:.:.	./.:.:.:.:.	./.:.:.:.:.	0/0:4,1:5:12:0,12,126	0/0:9,0:9:27:0,27,284	1/1:0,1:1:3:30,3,0	0/0:3,0:3:9:0,9,96	./.:.:.:.:.	0/0:5,0:5:15:0,15,160	./.:.:.:.:.	./.:.:.:.:.	0/0:1,0:1:3:0,3,30	0/0:4,0:4:12:0,12,123	0/0:4,1:5:12:0,12,122	0/0:6,2:8:18:0,18,193	0/1:5,1:6:14:14,0,137	0/0:2,0:2:6:0,6,62	0/0:1,0:1:3:0,3,31	0/1:4,2:6:43:43,0,109	0/0:2,0:2:6:0,6,64	0/1:6,1:7:10:10,0,167	0/0:2,0:2:6:0,6,65	0/0:4,0:4:12:0,12,124	0/0:6,0:6:18:0,18,181	0/0:3,0:3:9:0,9,93	0/1:2,1:3:21:21,0,52	0/0:4,2:6:12:0,12,112	0/1:2,1:3:23:23,0,52	0/0:6,0:6:18:0,18,186	0/0:10,0:10:30:0,30,320	0/0:2,0:2:6:0,6,63	0/0:4,0:4:12:0,12,123	0/0:6,0:6:18:0,18,192	0/0:5,0:5:12:0,12,134	0/0:4,2:6:12:0,12,118	0/0:3,0:3:9:0,9,96	./.:.:.:.:.	./.:.:.:.:.	0/0:2,0:2:3:0,3,45	0/0:4,0:4:6:0,6,89	0/0:10,0:10:18:0,18,243	0/0:9,0:9:12:0,12,162	0/0:6,0:6:12:0,12,152	0/0:4,0:4:6:0,6,89	0/0:21,11:32:63:0,63,703
chr0	3605721	.	C	T	86.61	.	AC=19;AF=0.081;AN=234;BaseQRankSum=-3.876;DP=1381;Dels=0.00;FS=2.489;HaplotypeScore=0.2570;InbreedingCoeff=0.1894;MLEAC=12;MLEAF=0.051;MQ=50.22;MQ0=47;MQRankSum=-6.368;QD=0.79;ReadPosRankSum=0.581	GT:AD:DP:GQ:PL	0/0:88,9:97:99:0,265,2860	0/0:24,1:25:41:0,41,695	0/0:25,1:26:72:0,72,780	0/0:54,9:65:99:0,156,1687	0/0:15,2:17:45:0,45,466	0/0:18,0:18:54:0,54,574	0/0:25,6:31:72:0,72,763	0/0:2,2:4:6:0,6,65	./.:.:.:.:.	0/0:32,3:35:90:0,90,972	0/0:2,1:3:6:0,6,65	0/0:19,0:19:54:0,54,593	./.:.:.:.:.	./.:.:.:.:.	0/0:21,4:25:34:0,34,624	0/0:18,3:21:54:0,54,558	0/0:29,2:31:87:0,87,901	0/0:2,0:2:6:0,6,66	0/0:12,5:17:9:0,9,352	0/0:13,0:13:33:0,33,366	0/0:4,1:5:12:0,12,131	0/0:32,5:37:96:0,96,1012	0/0:19,6:25:28:0,28,550	0/0:20,3:23:34:0,34,605	0/0:1,1:2:3:0,3,32	1/1:0,2:2:3:29,3,0	0/0:14,2:16:42:0,42,446	0/0:7,2:9:21:0,21,232	0/0:5,1:6:15:0,15,162	0/1:22,11:33:14:14,0,614	0/0:5,0:5:15:0,15,152	0/0:5,1:6:15:0,15,148	0/0:18,1:19:51:0,51,555	./.:.:.:.:.	0/0:24,4:28:69:0,69,734	0/0:6,0:6:18:0,18,191	0/0:23,1:24:57:0,57,652	0/0:12,2:14:33:0,33,363	0/0:18,7:25:28:0,28,530	0/0:5,2:7:15:0,15,153	0/0:4,1:5:12:0,12,130	0/0:16,5:21:48:0,48,524	0/0:15,1:16:45:0,45,473	0/0:26,4:30:18:0,18,769	0/0:27,1:28:81:0,81,852	0/0:30,4:34:90:0,90,947	0/0:16,3:19:39:0,39,460	0/0:8,3:11:24:0,24,263	0/0:3,0:3:9:0,9,94	1/1:0,2:2:3:30,3,0	./.:.:.:.:.	./.:.:.:.:.	0/0:4,2:6:12:0,12,128	0/0:3,1:4:9:0,9,96	0/1:4,4:8:16:16,0,108	./.:.:.:.:.	0/0:3,0:3:9:0,9,95	0/0:11,0:11:33:0,33,336	0/0:3,0:3:9:0,9,95	0/0:3,1:4:9:0,9,96	./.:.:.:.:.	./.:.:.:.:.	0/0:19,3:22:54:0,54,582	./.:.:.:.:.	0/1:5,6:11:38:38,0,140	0/0:5,1:6:15:0,15,161	0/0:2,0:2:6:0,6,63	0/0:9,0:9:21:0,21,241	0/1:4,1:5:14:14,0,111	0/0:2,0:2:6:0,6,63	0/0:5,0:5:15:0,15,154	0/0:1,0:1:3:0,3,32	0/0:4,1:5:12:0,12,126	0/0:1,3:4:3:0,3,33	0/0:7,0:7:15:0,15,174	0/0:2,0:2:6:0,6,65	0/0:2,0:2:6:0,6,64	0/1:6,1:7:11:11,0,162	0/0:2,0:2:6:0,6,65	0/0:3,0:3:9:0,9,91	0/0:2,1:3:6:0,6,65	0/0:3,0:3:9:0,9,89	0/0:4,0:4:12:0,12,126	0/0:2,0:2:6:0,6,68	0/0:2,0:2:6:0,6,64	0/0:6,0:6:18:0,18,193	0/0:4,0:4:12:0,12,125	0/0:3,1:4:9:0,9,95	0/0:6,0:6:15:0,15,158	0/0:4,1:6:12:0,12,131	0/0:9,0:9:27:0,27,289	./.:.:.:.:.	1/1:0,1:1:3:30,3,0	1/1:0,1:1:3:32,3,0	./.:.:.:.:.	0/0:1,0:1:3:0,3,32	0/0:9,1:10:27:0,27,287	./.:.:.:.:.	./.:.:.:.:.	./.:.:.:.:.	0/0:4,2:6:12:0,12,129	1/1:0,1:1:3:32,3,0	./.:.:.:.:.	0/0:5,0:5:15:0,15,153	0/1:3,1:4:18:18,0,80	0/0:8,0:8:24:0,24,260	0/0:1,1:2:3:0,3,32	0/0:6,4:10:15:0,15,167	0/0:5,1:6:15:0,15,150	0/0:12,1:13:8:0,8,338	0/0:6,3:9:18:0,18,188	0/0:5,1:6:15:0,15,151	0/1:16,2:18:8:8,0,434	0/0:9,0:9:27:0,27,275	0/0:3,0:3:9:0,9,96	0/0:7,2:9:18:0,18,206	0/0:4,0:4:12:0,12,130	0/0:8,0:8:18:0,18,204	0/0:4,0:5:12:0,12,124	./.:.:.:.:.	0/0:13,1:14:39:0,39,413	0/1:7,2:9:9:9,0,185	0/0:5,2:7:15:0,15,158	0/0:9,0:9:21:0,21,245	0/0:1,0:1:3:0,3,31	0/0:4,0:4:12:0,12,126	0/0:9,0:9:27:0,27,275	0/1:5,3:8:12:12,0,142	0/0:4,0:4:12:0,12,124	0/0:2,0:2:6:0,6,64	./.:.:.:.:.	0/0:2,2:4:3:0,3,45	0/0:3,0:3:6:0,6,63	./.:.:.:.:.	0/0:8,0:8:12:0,12,179	./.:.:.:.:.	0/0:40,3:43:99:0,120,1337
chr0	3608206	.	T	G	16666.3	.	AC=120;AF=0.517;AN=232;BaseQRankSum=-1.027;DP=989;Dels=0.00;FS=1.292;HaplotypeScore=0.1729;InbreedingCoeff=0.8127;MLEAC=122;MLEAF=0.526;MQ=59.69;MQ0=0;MQRankSum=1.479;QD=28.59;ReadPosRankSum=-0.906	GT:AD:DP:GQ:PL	1/1:0,55:55:99:1666,165,0	0/0:21,0:21:57:0,57,600	0/0:15,0:15:45:0,45,460	1/1:0,38:38:99:1141,114,0	1/1:0,16:16:48:494,48,0	1/1:0,17:17:51:513,51,0	1/1:0,18:18:54:527,54,0	1/1:0,5:5:15:157,15,0	1/1:0,1:1:3:32,3,0	1/1:0,13:13:39:390,39,0	1/1:0,2:2:6:61,6,0	0/0:17,0:17:51:0,51,508	./.:.:.:.:.	./.:.:.:.:.	0/0:22,0:22:57:0,57,580	1/1:0,29:29:87:875,87,0	1/1:0,22:22:66:664,66,0	0/1:1,8:9:5:227,0,5	0/0:7,0:7:21:0,21,210	0/0:18,0:18:54:0,54,533	0/0:5,0:5:15:0,15,162	0/0:24,0:24:66:0,66,703	0/0:17,0:17:45:0,45,498	0/0:14,0:14:39:0,39,416	0/0:2,0:2:6:0,6,55	./.:.:.:.:.	1/1:0,10:10:30:294,30,0	1/1:0,7:7:21:214,21,0	1/1:0,6:6:18:181,18,0	1/1:0,21:21:60:622,60,0	1/1:0,4:4:12:123,12,0	1/1:0,3:3:9:92,9,0	1/1:0,28:28:81:837,81,0	1/1:0,4:4:12:125,12,0	0/0:14,0:14:42:0,42,432	1/1:0,14:14:42:441,42,0	1/1:0,16:16:48:478,48,0	1/1:0,4:4:12:122,12,0	1/1:0,19:19:57:558,57,0	1/1:0,6:6:18:186,18,0	1/1:0,6:6:18:187,18,0	1/1:0,14:14:33:356,33,0	1/1:0,21:21:63:617,63,0	1/1:0,15:15:42:443,42,0	0/0:17,0:17:48:0,48,501	0/0:21,0:21:57:0,57,602	0/0:7,0:7:21:0,21,206	1/1:0,7:7:21:209,21,0	1/1:0,4:4:9:104,9,0	./.:.:.:.:.	./.:.:.:.:.	./.:.:.:.:.	1/1:0,5:5:15:156,15,0	0/0:5,0:5:15:0,15,158	0/0:1,0:1:3:0,3,22	./.:.:.:.:.	1/1:0,6:6:18:175,18,0	1/1:0,6:6:18:175,18,0	0/0:1,0:1:3:0,3,32	0/0:9,0:9:24:0,24,254	./.:.:.:.:.	./.:.:.:.:.	1/1:0,3:3:6:77,6,0	./.:.:.:.:.	1/1:0,7:7:21:209,21,0	0/0:2,0:2:6:0,6,61	1/1:0,2:2:6:61,6,0	1/1:0,1:1:3:29,3,0	1/1:0,4:4:12:127,12,0	./.:.:.:.:.	0/0:1,0:1:3:0,3,30	0/0:6,0:6:18:0,18,184	./.:.:.:.:.	0/0:3,0:3:9:0,9,91	1/1:0,7:7:21:213,21,0	0/0:4,0:4:12:0,12,117	0/0:3,0:3:9:0,9,91	0/0:5,0:5:12:0,12,134	0/0:1,0:1:3:0,3,31	1/1:0,3:3:6:76,6,0	0/0:4,0:4:9:0,9,89	0/0:3,0:3:9:0,9,93	0/0:2,0:2:3:0,3,33	0/0:6,0:6:18:0,18,185	1/1:0,1:1:3:29,3,0	0/0:4,0:4:12:0,12,125	1/1:0,4:4:12:124,12,0	1/1:0,20:20:60:600,60,0	1/1:0,2:2:6:59,6,0	1/1:0,7:7:21:202,21,0	1/1:0,3:3:9:96,9,0	./.:.:.:.:.	./.:.:.:.:.	./.:.:.:.:.	./.:.:.:.:.	1/1:0,7:7:21:218,21,0	1/1:0,4:4:12:116,12,0	./.:.:.:.:.	1/1:0,2:2:6:57,6,0	./.:.:.:.:.	1/1:0,14:14:42:442,42,0	./.:.:.:.:.	./.:.:.:.:.	0/0:3,0:3:9:0,9,92	0/0:3,0:3:9:0,9,94	0/0:6,0:6:18:0,18,189	0/0:7,0:7:21:0,21,217	0/0:7,0:7:21:0,21,201	1/1:0,1:1:3:30,3,0	0/0:8,0:8:21:0,21,224	0/0:4,0:4:12:0,12,122	1/1:0,1:1:3:31,3,0	1/1:0,9:9:27:273,27,0	1/1:0,6:6:18:183,18,0	1/1:0,4:4:12:120,12,0	1/1:0,5:5:12:122,12,0	1/1:0,4:4:12:122,12,0	1/1:0,4:4:12:120,12,0	1/1:0,2:2:6:61,6,0	0/0:1,0:1:3:0,3,32	0/0:8,0:8:24:0,24,245	0/1:3,2:5:46:46,0,80	0/0:9,0:9:27:0,27,278	0/0:4,0:4:12:0,12,126	0/0:2,0:2:6:0,6,57	0/0:4,0:4:12:0,12,120	0/0:5,0:5:15:0,15,146	0/0:6,0:6:18:0,18,182	0/0:3,0:3:9:0,9,91	0/0:2,0:2:6:0,6,63	0/0:2,0:2:3:0,3,45	0/0:6,0:6:9:0,9,134	0/0:5,1:6:12:0,12,138	0/0:4,0:4:9:0,9,102	./.:.:.:.:.	0/0:3,0:3:9:0,9,93	0/0:22,0:22:66:0,66,731
chr0	3608775	.	G	A	2228.21	.	AC=33;AF=0.126;AN=262;BaseQRankSum=-7.163;DP=847;Dels=0.00;FS=32.042;HaplotypeScore=0.0830;InbreedingCoeff=0.6055;MLEAC=27;MLEAF=0.103;MQ=59.67;MQ0=1;MQRankSum=1.788;QD=25.04;ReadPosRankSum=7.100	GT:AD:DP:GQ:PL	0/0:68,0:68:99:0,202,2143	0/0:15,0:15:42:0,42,462	0/0:19,0:19:57:0,57,614	0/0:29,0:29:87:0,87,902	0/0:9,0:9:27:0,27,294	0/0:12,0:12:33:0,33,366	0/0:11,0:11:30:0,30,335	0/0:5,0:5:15:0,15,166	0/1:1,1:2:26:28,0,26	0/0:12,0:12:36:0,36,396	0/0:3,0:3:9:0,9,95	0/0:17,0:17:51:0,51,547	1/1:0,12:12:30:332,30,0	1/1:0,2:2:6:62,6,0	0/0:11,0:11:33:0,33,352	0/0:13,0:13:39:0,39,415	0/0:14,0:14:39:0,39,437	0/0:2,0:2:6:0,6,69	0/0:10,0:10:27:0,27,296	0/0:6,0:6:18:0,18,184	0/0:5,0:5:15:0,15,165	0/0:20,0:20:60:0,60,645	0/0:9,0:9:27:0,27,281	0/0:9,0:9:27:0,27,284	0/0:3,0:3:9:0,9,95	1/1:0,27:27:78:800,78,0	0/0:13,0:13:39:0,39,408	0/0:3,0:3:9:0,9,101	0/0:6,0:6:18:0,18,196	0/0:19,0:19:54:0,54,562	0/0:2,0:2:6:0,6,64	0/0:6,0:6:18:0,18,195	0/0:19,0:19:48:0,48,557	0/0:1,0:1:3:0,3,32	0/0:6,0:6:18:0,18,188	0/0:6,0:6:15:0,15,166	0/0:11,0:11:30:0,30,332	0/0:13,0:13:36:0,36,395	0/0:10,0:10:30:0,30,310	0/0:6,0:6:18:0,18,197	0/0:5,0:5:15:0,15,166	0/0:7,0:7:21:0,21,221	0/0:16,0:16:45:0,45,490	0/0:13,0:13:36:0,36,398	0/0:10,0:10:27:0,27,293	0/0:9,0:9:24:0,24,270	0/0:6,0:6:18:0,18,193	0/0:3,0:3:9:0,9,99	./.:.:.:.:.	1/1:0,10:10:24:270,24,0	1/1:0,2:2:6:61,6,0	1/1:0,4:4:12:122,12,0	0/0:5,0:5:15:0,15,161	0/0:1,0:1:3:0,3,32	0/0:1,0:1:3:0,3,31	./.:.:.:.:.	./.:.:.:.:.	./.:.:.:.:.	0/0:1,0:1:3:0,3,32	0/0:4,0:4:12:0,12,126	1/1:0,3:3:9:87,9,0	1/1:0,3:3:9:93,9,0	0/0:6,0:6:18:0,18,195	1/1:0,2:2:6:61,6,0	0/0:2,0:2:6:0,6,63	0/0:1,0:1:3:0,3,32	0/0:1,0:1:3:0,3,33	0/0:3,0:3:9:0,9,97	0/0:3,0:3:9:0,9,98	0/0:3,0:3:9:0,9,98	0/0:1,0:1:3:0,3,31	0/0:3,0:3:9:0,9,97	0/0:1,0:1:3:0,3,33	0/0:3,0:3:9:0,9,93	0/0:3,0:3:9:0,9,92	0/0:4,0:4:12:0,12,128	0/0:3,0:3:9:0,9,99	0/0:2,0:2:6:0,6,67	0/0:1,0:1:3:0,3,32	0/0:3,0:3:9:0,9,97	0/0:2,0:2:6:0,6,64	0/0:2,0:2:6:0,6,65	0/0:2,0:2:6:0,6,65	0/0:3,0:3:9:0,9,93	0/0:2,0:2:6:0,6,64	0/0:7,0:7:21:0,21,211	0/0:2,0:2:6:0,6,63	0/0:3,0:3:9:0,9,99	0/0:2,0:2:6:0,6,67	0/0:4,0:4:12:0,12,129	0/0:1,0:1:3:0,3,30	1/1:0,3:3:9:91,9,0	1/1:0,5:5:15:156,15,0	1/1:0,2:2:6:62,6,0	1/1:0,2:2:6:60,6,0	0/0:3,0:3:9:0,9,95	0/0:6,0:6:18:0,18,193	1/1:0,2:2:6:62,6,0	0/0:2,0:2:6:0,6,63	./.:.:.:.:.	0/0:7,0:7:21:0,21,226	1/1:0,5:5:15:149,15,0	1/1:0,3:3:9:88,9,0	0/0:1,0:1:3:0,3,33	0/0:2,0:2:6:0,6,65	0/0:5,0:5:12:0,12,137	0/0:3,0:3:9:0,9,96	0/0:5,0:5:15:0,15,161	0/0:7,0:7:21:0,21,212	0/0:6,0:6:18:0,18,192	0/0:6,0:6:18:0,18,191	0/0:7,0:7:21:0,21,214	0/0:6,0:6:18:0,18,189	0/0:4,0:4:12:0,12,128	0/0:3,0:3:9:0,9,96	0/0:3,0:3:9:0,9,95	0/0:4,0:4:12:0,12,130	0/0:1,0:1:3:0,3,32	./.:.:.:.:.	0/0:3,0:3:9:0,9,97	0/0:4,0:4:12:0,12,126	0/0:6,0:6:18:0,18,192	0/0:6,0:6:18:0,18,195	0/0:1,0:1:3:0,3,32	0/0:5,0:5:15:0,15,162	0/0:2,0:2:6:0,6,61	0/0:5,0:5:15:0,15,161	0/0:2,0:2:6:0,6,56	0/0:1,0:1:3:0,3,31	0/0:6,0:6:9:0,9,134	0/0:4,0:4:6:0,6,89	0/0:6,0:6:9:0,9,134	0/0:4,0:4:6:0,6,89	0/0:6,0:7:15:0,15,167	0/0:6,0:6:12:0,12,141	0/0:8,0:8:15:0,15,197	0/0:24,0:24:72:0,72,809
chr0	3608848	.	A	G	1961.04	.	AC=33;AF=0.128;AN=258;BaseQRankSum=3.483;DP=980;Dels=0.00;FS=3.971;HaplotypeScore=0.0832;InbreedingCoeff=0.6120;MLEAC=25;MLEAF=0.097;MQ=59.75;MQ0=0;MQRankSum=-1.522;QD=25.80;ReadPosRankSum=0.534	GT:AD:DP:GQ:PL	0/0:74,0:74:99:0,223,2329	0/0:12,1:13:12:0,12,330	0/0:22,0:22:60:0,60,645	0/0:26,0:26:78:0,78,809	0/0:9,0:9:27:0,27,271	0/0:17,0:17:39:0,39,456	0/0:16,0:16:48:0,48,505	0/0:3,0:3:9:0,9,98	0/0:1,0:1:3:0,3,32	0/0:15,0:15:45:0,45,478	0/0:3,0:3:9:0,9,96	0/0:15,0:15:42:0,42,441	1/1:0,14:14:39:434,39,0	1/1:0,1:1:3:32,3,0	0/0:14,0:14:42:0,42,435	0/0:19,0:20:45:0,45,530	0/0:24,0:24:63:0,63,701	0/0:2,0:2:6:0,6,63	0/0:14,0:14:42:0,42,428	0/0:8,0:8:24:0,24,228	0/0:2,0:2:6:0,6,65	0/0:24,0:25:66:0,66,701	0/0:27,0:27:78:0,78,813	0/0:16,0:16:48:0,48,496	0/0:3,0:3:9:0,9,94	1/1:0,19:19:57:594,57,0	0/0:9,0:9:27:0,27,288	0/0:1,0:1:3:0,3,31	0/0:3,0:3:9:0,9,92	0/0:18,0:18:54:0,54,542	0/0:8,0:8:24:0,24,236	0/0:3,0:3:9:0,9,97	0/0:20,0:20:57:0,57,611	0/0:2,0:2:6:0,6,65	0/0:20,0:20:54:0,54,593	0/0:2,0:2:6:0,6,61	0/0:16,0:16:45:0,45,462	0/0:12,0:12:33:0,33,362	0/0:17,0:17:51:0,51,526	0/0:1,0:1:3:0,3,33	0/0:6,0:6:18:0,18,194	0/0:5,0:5:15:0,15,155	0/0:18,0:18:54:0,54,547	0/0:17,0:17:45:0,45,493	0/0:23,0:23:69:0,69,707	0/0:16,0:16:45:0,45,487	0/0:7,0:7:21:0,21,225	./.:.:.:.:.	0/0:2,0:2:6:0,6,61	1/1:0,3:3:9:97,9,0	1/1:0,1:1:3:33,3,0	1/1:0,5:5:9:122,9,0	0/0:3,0:3:9:0,9,93	0/0:2,0:2:6:0,6,63	0/0:5,0:5:15:0,15,156	1/1:0,2:2:6:65,6,0	0/0:2,0:2:6:0,6,63	0/0:4,0:4:12:0,12,124	0/0:5,0:5:15:0,15,150	0/0:4,0:4:12:0,12,128	1/1:0,4:4:12:130,12,0	1/1:0,4:4:12:130,12,0	0/0:11,0:11:33:0,33,345	1/1:0,6:6:18:189,18,0	0/0:2,0:2:3:0,3,32	0/0:4,0:4:12:0,12,125	0/0:2,0:2:6:0,6,61	0/0:3,0:3:6:0,6,77	0/0:6,0:6:15:0,15,170	0/0:3,0:3:9:0,9,89	./.:.:.:.:.	0/0:2,0:2:6:0,6,63	0/0:4,0:4:12:0,12,115	./.:.:.:.:.	0/0:5,0:5:15:0,15,158	0/0:10,0:10:30:0,30,306	./.:.:.:.:.	0/0:4,0:4:12:0,12,126	0/0:3,0:3:9:0,9,94	0/0:8,0:8:24:0,24,248	0/0:3,0:3:6:0,6,75	0/0:1,0:1:3:0,3,31	0/0:2,0:2:6:0,6,63	0/0:4,0:4:12:0,12,124	0/0:3,0:3:9:0,9,88	0/0:4,0:4:12:0,12,126	0/0:4,0:4:12:0,12,128	0/0:5,0:5:15:0,15,160	0/0:2,0:2:6:0,6,63	0/0:7,0:7:21:0,21,224	0/0:2,0:2:6:0,6,61	1/1:0,3:3:9:96,9,0	1/1:0,3:3:9:97,9,0	1/1:0,2:2:6:67,6,0	1/1:0,1:1:3:33,3,0	0/1:2,1:3:24:26,0,24	0/0:3,0:3:9:0,9,90	1/1:0,2:2:6:65,6,0	0/0:4,0:4:12:0,12,126	./.:.:.:.:.	0/0:9,0:9:27:0,27,276	1/1:0,3:3:9:94,9,0	./.:.:.:.:.	0/0:1,0:1:3:0,3,32	0/0:6,0:6:18:0,18,191	0/0:1,0:1:3:0,3,31	0/0:3,0:3:9:0,9,91	0/0:5,0:5:15:0,15,153	0/0:3,0:3:9:0,9,89	0/0:9,0:9:24:0,24,260	0/0:6,0:6:18:0,18,189	0/0:3,0:3:9:0,9,90	0/0:6,0:6:18:0,18,184	0/0:4,0:4:12:0,12,128	./.:.:.:.:.	0/0:3,0:3:9:0,9,95	0/0:2,0:2:6:0,6,64	0/0:4,0:4:12:0,12,124	0/0:2,0:2:6:0,6,63	0/0:2,0:2:6:0,6,64	0/0:4,0:4:12:0,12,125	0/0:10,0:10:27:0,27,288	0/0:6,0:6:18:0,18,185	0/0:5,0:5:15:0,15,156	0/0:8,0:8:24:0,24,235	0/0:3,0:3:9:0,9,92	0/0:4,0:4:12:0,12,118	0/0:2,0:2:6:0,6,63	0/0:3,0:3:9:0,9,92	0/0:4,0:4:6:0,6,89	0/0:4,0:4:6:0,6,89	0/0:6,0:6:9:0,9,134	./.:.:.:.:.	0/0:7,0:7:15:0,15,170	0/0:4,0:4:6:0,6,89	0/0:2,0:2:3:0,3,45	0/0:32,0:32:96:0,96,1056
chr0	3608860	.	T	C	1895.11	.	AC=31;AF=0.122;AN=254;BaseQRankSum=-0.666;DP=965;Dels=0.00;FS=7.445;HaplotypeScore=0.0665;InbreedingCoeff=0.6301;MLEAC=24;MLEAF=0.094;MQ=59.78;MQ0=0;MQRankSum=-0.979;QD=25.61;ReadPosRankSum=0.807	GT:AD:DP:GQ:PL	0/0:71,0:71:99:0,214,2307	0/0:15,0:15:42:0,42,459	0/0:19,0:19:51:0,51,557	0/0:28,0:28:84:0,84,869	0/0:9,0:9:27:0,27,285	0/0:16,0:16:39:0,39,443	0/0:18,0:18:54:0,54,555	0/0:3,0:3:9:0,9,103	0/0:1,0:1:3:0,3,33	0/0:14,0:14:42:0,42,435	0/0:3,0:3:9:0,9,99	0/0:14,0:14:39:0,39,419	1/1:0,11:11:33:344,33,0	./.:.:.:.:.	0/0:14,0:14:42:0,42,440	0/0:21,0:21:51:0,51,596	0/0:25,0:25:66:0,66,727	0/0:2,0:2:6:0,6,63	0/0:13,0:13:39:0,39,403	0/0:7,0:7:21:0,21,221	0/0:2,0:2:6:0,6,61	0/0:27,0:27:75:0,75,821	0/0:26,0:26:75:0,75,805	0/0:14,0:14:39:0,39,413	0/0:1,0:1:3:0,3,32	1/1:0,19:19:57:585,57,0	0/0:7,0:7:21:0,21,227	0/0:1,0:1:3:0,3,32	0/0:3,0:3:9:0,9,96	0/0:17,0:17:51:0,51,522	0/0:9,0:9:27:0,27,290	0/0:3,0:3:9:0,9,98	0/0:22,0:22:63:0,63,671	0/0:3,0:3:9:0,9,98	0/0:19,0:19:51:0,51,564	0/0:2,0:2:6:0,6,67	0/0:13,0:13:36:0,36,390	0/0:8,0:8:24:0,24,251	0/0:13,0:13:39:0,39,411	0/0:1,0:1:3:0,3,33	0/0:8,0:8:24:0,24,254	0/0:6,0:6:18:0,18,187	0/0:16,0:16:48:0,48,489	0/0:16,0:16:42:0,42,475	0/0:25,0:25:75:0,75,801	0/0:18,0:18:48:0,48,518	0/0:8,0:8:24:0,24,249	./.:.:.:.:.	0/0:2,0:2:6:0,6,61	1/1:0,3:3:9:96,9,0	1/1:0,2:2:6:58,6,0	1/1:0,6:6:15:171,15,0	0/0:3,0:3:9:0,9,97	0/0:2,0:2:6:0,6,63	0/0:5,0:5:15:0,15,157	1/1:0,3:3:9:94,9,0	0/0:2,0:2:6:0,6,61	0/0:5,0:5:15:0,15,153	0/0:4,0:4:12:0,12,122	0/0:4,0:4:12:0,12,124	1/1:0,3:3:9:95,9,0	1/1:0,4:4:12:128,12,0	0/0:11,0:11:33:0,33,352	1/1:0,7:7:21:201,21,0	0/0:2,0:2:6:0,6,63	0/0:3,0:3:9:0,9,95	0/0:2,0:2:6:0,6,61	0/0:3,0:3:6:0,6,75	0/0:6,0:6:15:0,15,173	0/0:2,0:2:6:0,6,63	./.:.:.:.:.	0/0:2,0:2:6:0,6,65	0/0:3,0:3:9:0,9,99	./.:.:.:.:.	0/0:5,0:5:15:0,15,156	0/0:9,0:9:27:0,27,270	./.:.:.:.:.	0/0:3,0:3:9:0,9,91	0/0:3,0:3:9:0,9,94	0/0:8,0:8:21:0,21,239	0/0:5,0:5:9:0,9,121	0/0:1,0:1:3:0,3,31	0/0:3,0:3:9:0,9,98	0/0:4,0:4:12:0,12,126	0/0:3,0:3:9:0,9,91	0/0:4,0:4:12:0,12,126	0/0:4,0:4:12:0,12,126	0/0:6,0:6:18:0,18,191	0/0:3,0:3:9:0,9,90	0/0:5,0:5:15:0,15,152	0/0:2,0:2:6:0,6,63	1/1:0,2:2:6:63,6,0	1/1:0,3:3:9:95,9,0	1/1:0,2:2:6:63,6,0	1/1:0,3:3:9:92,9,0	0/1:1,1:2:19:25,0,19	0/0:2,0:2:6:0,6,55	1/1:0,2:2:6:61,6,0	0/0:4,0:4:12:0,12,124	./.:.:.:.:.	0/0:9,0:9:27:0,27,290	1/1:0,2:2:6:64,6,0	./.:.:.:.:.	./.:.:.:.:.	0/0:7,0:7:21:0,21,224	0/0:1,0:1:3:0,3,28	0/0:4,0:4:12:0,12,123	0/0:5,0:5:15:0,15,156	0/0:3,0:3:9:0,9,94	0/0:8,0:8:21:0,21,229	0/0:6,0:6:18:0,18,185	0/0:3,0:3:9:0,9,93	0/0:8,0:8:24:0,24,247	0/0:3,0:3:9:0,9,95	./.:.:.:.:.	0/0:3,0:3:9:0,9,96	0/0:2,0:2:6:0,6,61	0/0:3,0:3:9:0,9,92	0/0:3,0:3:9:0,9,92	0/0:2,0:2:6:0,6,63	0/0:4,0:4:12:0,12,125	0/0:11,0:11:33:0,33,342	0/0:4,0:4:12:0,12,131	0/0:5,0:5:15:0,15,157	0/0:8,0:8:24:0,24,243	0/0:3,0:3:9:0,9,94	0/0:3,0:3:9:0,9,93	0/0:2,0:2:6:0,6,63	0/0:3,0:3:9:0,9,98	0/0:6,0:6:9:0,9,134	0/0:4,0:4:6:0,6,89	0/0:6,0:6:9:0,9,134	./.:.:.:.:.	0/0:5,0:5:12:0,12,134	0/0:4,0:4:6:0,6,89	0/0:4,0:4:6:0,6,89	0/0:32,0:32:96:0,96,1099
chr0	3608878	.	T	G	2438.33	.	AC=32;AF=0.122;AN=262;BaseQRankSum=4.275;DP=1048;Dels=0.00;FS=16.145;HaplotypeScore=0.0623;InbreedingCoeff=0.5866;MLEAC=27;MLEAF=0.103;MQ=59.80;MQ0=0;MQRankSum=-0.570;QD=26.22;ReadPosRankSum=-3.660	GT:AD:DP:GQ:PL	0/0:81,0:81:99:0,244,2585	0/0:16,0:16:45:0,45,474	0/0:18,0:18:48:0,48,530	0/0:33,0:33:99:0,99,1009	0/0:13,0:13:39:0,39,406	0/0:19,0:19:48:0,48,546	0/0:19,0:19:57:0,57,584	0/0:2,0:2:6:0,6,67	0/1:1,1:2:26:26,0,26	0/0:17,0:17:51:0,51,524	0/0:2,0:2:6:0,6,66	0/0:17,0:17:42:0,42,475	1/1:0,19:19:54:603,54,0	./.:.:.:.:.	0/0:13,0:13:39:0,39,401	0/0:27,0:27:69:0,69,765	0/0:19,0:19:54:0,54,581	0/0:2,0:2:6:0,6,65	0/0:14,0:14:42:0,42,433	0/0:8,0:8:24:0,24,248	0/0:2,0:2:6:0,6,59	0/0:32,0:32:90:0,90,955	0/0:24,0:24:69:0,69,737	0/0:15,0:15:45:0,45,476	0/0:2,0:2:6:0,6,65	1/1:0,19:19:57:603,57,0	0/0:8,0:8:24:0,24,248	0/0:3,0:3:9:0,9,86	0/0:3,0:3:9:0,9,94	0/0:12,0:12:36:0,36,357	0/0:8,0:8:24:0,24,264	0/0:2,0:2:6:0,6,64	0/0:29,0:29:84:0,84,897	0/0:3,0:3:9:0,9,97	0/0:23,0:23:60:0,60,673	0/0:2,0:2:6:0,6,65	0/0:17,0:17:51:0,51,538	0/0:14,0:14:42:0,42,440	0/0:18,0:18:54:0,54,571	0/0:1,0:1:3:0,3,32	0/0:5,0:5:15:0,15,162	0/0:6,0:6:18:0,18,184	0/0:15,0:15:45:0,45,459	0/0:16,0:16:42:0,42,461	0/0:24,0:24:72:0,72,745	0/0:22,0:22:63:0,63,662	0/0:10,0:10:30:0,30,314	./.:.:.:.:.	0/0:2,0:2:6:0,6,59	1/1:0,3:3:9:100,9,0	1/1:0,1:1:3:32,3,0	1/1:0,6:6:15:169,15,0	0/0:4,0:4:12:0,12,116	0/0:3,0:3:9:0,9,94	0/0:6,0:6:18:0,18,185	1/1:0,1:1:3:32,3,0	0/0:2,0:2:6:0,6,59	0/0:5,0:5:15:0,15,157	0/0:4,0:4:12:0,12,124	0/0:5,0:5:15:0,15,153	1/1:0,3:3:9:96,9,0	1/1:0,7:7:21:234,21,0	0/0:10,0:10:27:0,27,303	1/1:0,8:8:24:250,24,0	0/0:5,0:5:15:0,15,158	0/0:3,0:3:9:0,9,91	./.:.:.:.:.	0/0:4,0:4:9:0,9,109	0/0:5,0:5:12:0,12,143	0/0:2,0:2:6:0,6,65	./.:.:.:.:.	0/0:1,0:1:3:0,3,31	0/0:2,0:2:6:0,6,62	0/0:1,0:1:3:0,3,31	0/0:5,0:5:15:0,15,159	0/0:10,0:10:30:0,30,304	0/0:2,0:2:6:0,6,63	0/0:3,0:3:9:0,9,97	0/0:3,0:3:9:0,9,94	0/0:8,0:8:21:0,21,230	0/0:6,0:6:12:0,12,155	0/0:2,0:2:6:0,6,60	0/0:2,0:2:6:0,6,60	0/0:3,0:3:9:0,9,94	0/0:3,0:3:9:0,9,93	0/0:2,0:2:6:0,6,61	0/0:4,0:4:12:0,12,123	0/0:6,0:6:18:0,18,188	0/0:4,0:4:12:0,12,126	0/0:5,0:5:15:0,15,153	0/0:2,0:2:6:0,6,61	1/1:0,3:3:6:78,6,0	1/1:0,6:6:18:201,18,0	1/1:0,2:2:6:62,6,0	1/1:0,3:3:9:95,9,0	0/1:3,2:5:49:49,0,77	0/0:3,0:3:9:0,9,95	1/1:0,2:2:6:61,6,0	0/0:3,0:3:9:0,9,96	./.:.:.:.:.	0/0:7,0:7:21:0,21,222	1/1:0,3:3:9:98,9,0	./.:.:.:.:.	0/0:1,0:1:3:0,3,30	0/0:5,0:5:15:0,15,149	0/0:2,0:2:6:0,6,62	0/0:3,0:3:9:0,9,97	0/0:6,0:6:18:0,18,191	0/0:3,0:3:9:0,9,95	0/0:5,0:5:15:0,15,161	0/0:4,0:4:12:0,12,117	0/0:3,0:3:9:0,9,95	0/0:8,0:8:24:0,24,252	0/0:5,0:5:15:0,15,158	0/0:1,0:1:3:0,3,34	0/0:2,0:2:6:0,6,61	0/0:2,0:2:6:0,6,61	0/0:3,0:3:9:0,9,91	0/0:3,0:3:9:0,9,89	0/0:2,0:2:6:0,6,63	0/0:7,0:7:21:0,21,226	0/0:13,0:13:39:0,39,400	0/0:4,0:4:12:0,12,128	0/0:6,0:6:18:0,18,197	0/0:10,0:10:30:0,30,299	0/0:2,0:2:6:0,6,67	0/0:4,0:4:12:0,12,126	0/0:2,0:2:6:0,6,59	0/0:2,0:2:6:0,6,62	0/0:4,0:4:6:0,6,89	0/0:4,0:4:6:0,6,89	0/0:6,0:6:9:0,9,134	0/0:1,0:1:3:0,3,32	0/0:5,0:5:12:0,12,138	0/0:4,0:4:6:0,6,89	0/0:4,0:4:6:0,6,89	0/0:36,0:36:99:0,108,1224
chr0	3608905	.	C	G	1995.59	.	AC=30;AF=0.117;AN=256;BaseQRankSum=2.958;DP=873;Dels=0.00;FS=10.376;HaplotypeScore=0.1095;InbreedingCoeff=0.5373;MLEAC=25;MLEAF=0.098;MQ=59.80;MQ0=0;MQRankSum=-0.274;QD=24.64;ReadPosRankSum=-0.954	GT:AD:DP:GQ:PL	0/0:66,0:66:99:0,198,2043	0/0:15,0:15:42:0,42,445	0/0:12,0:12:33:0,33,328	0/0:32,0:32:96:0,96,966	0/0:14,0:14:42:0,42,427	0/0:14,0:14:42:0,42,412	0/0:15,0:15:45:0,45,444	0/0:2,0:2:6:0,6,66	0/1:1,1:2:25:28,0,25	0/0:14,0:14:42:0,42,416	0/0:3,0:3:9:0,9,90	0/0:18,0:18:45:0,45,501	1/1:0,16:16:48:492,48,0	./.:.:.:.:.	0/0:11,0:11:33:0,33,331	0/0:23,0:23:66:0,66,673	0/0:11,0:11:33:0,33,329	0/0:1,0:1:3:0,3,35	0/0:11,0:11:33:0,33,334	0/0:4,0:4:12:0,12,116	./.:.:.:.:.	0/0:22,0:22:66:0,66,639	0/0:15,0:15:42:0,42,442	0/0:9,0:9:27:0,27,269	0/0:3,0:3:9:0,9,95	1/1:0,21:21:63:646,63,0	0/0:9,0:9:27:0,27,268	0/0:5,0:5:15:0,15,161	0/0:1,0:1:3:0,3,33	0/0:11,0:11:33:0,33,332	0/0:4,0:4:12:0,12,127	./.:.:.:.:.	0/0:23,0:23:69:0,69,679	0/0:5,0:5:15:0,15,160	0/0:15,0:15:39:0,39,422	0/0:3,0:3:9:0,9,98	0/0:13,0:13:39:0,39,397	0/0:13,0:13:33:0,33,368	0/0:13,0:13:39:0,39,384	0/0:1,0:1:3:0,3,31	0/0:5,0:5:15:0,15,159	0/0:6,0:6:18:0,18,184	0/0:13,0:13:33:0,33,356	0/0:13,0:13:36:0,36,372	0/0:15,0:15:45:0,45,436	0/0:21,0:21:63:0,63,653	0/0:13,0:13:39:0,39,390	./.:.:.:.:.	0/0:3,0:3:9:0,9,95	1/1:0,2:2:6:64,6,0	1/1:0,2:2:6:61,6,0	1/1:0,2:2:6:62,6,0	0/0:3,0:3:9:0,9,95	0/0:4,0:4:12:0,12,121	0/0:2,0:2:6:0,6,57	1/1:0,2:2:6:65,6,0	0/0:3,0:3:9:0,9,89	0/0:3,0:3:9:0,9,90	0/0:4,0:4:12:0,12,124	0/0:6,0:6:18:0,18,184	1/1:0,2:2:6:57,6,0	1/1:0,6:6:18:180,18,0	0/0:6,0:6:15:0,15,166	1/1:0,2:2:6:62,6,0	0/0:6,0:6:18:0,18,185	0/0:3,0:3:9:0,9,91	./.:.:.:.:.	0/0:6,0:6:12:0,12,148	0/0:2,0:2:3:0,3,45	0/0:1,0:1:3:0,3,30	0/0:2,0:2:6:0,6,61	0/0:1,0:1:3:0,3,32	0/0:1,0:1:3:0,3,30	0/0:1,0:1:3:0,3,24	0/0:4,0:4:12:0,12,122	0/0:6,0:6:18:0,18,178	0/0:2,0:2:6:0,6,61	0/0:2,0:2:6:0,6,67	0/0:3,0:3:9:0,9,90	0/0:6,0:6:15:0,15,164	0/0:5,0:5:12:0,12,136	0/0:2,0:2:6:0,6,59	0/0:3,0:3:9:0,9,94	0/0:2,0:2:6:0,6,62	0/0:1,0:1:3:0,3,30	0/0:2,0:2:6:0,6,64	0/0:2,0:2:6:0,6,61	0/0:6,0:6:18:0,18,181	0/0:4,0:4:12:0,12,119	0/0:5,0:5:15:0,15,160	0/0:1,0:1:3:0,3,32	1/1:0,4:4:9:98,9,0	1/1:0,7:7:21:214,21,0	1/1:0,2:2:6:62,6,0	1/1:0,3:3:9:89,9,0	0/1:3,2:5:51:51,0,81	0/0:4,0:4:12:0,12,122	./.:.:.:.:.	0/0:1,0:1:3:0,3,29	./.:.:.:.:.	0/0:5,0:5:15:0,15,154	1/1:0,3:3:9:89,9,0	./.:.:.:.:.	0/0:1,0:1:3:0,3,31	0/0:3,0:3:9:0,9,91	0/0:5,0:5:12:0,12,135	0/0:5,0:5:15:0,15,159	0/0:4,0:4:12:0,12,118	0/0:4,0:4:12:0,12,118	0/0:3,0:3:9:0,9,96	0/0:3,0:3:9:0,9,90	0/0:4,0:4:12:0,12,126	0/0:8,0:8:24:0,24,243	0/0:5,0:5:15:0,15,151	0/0:1,0:1:3:0,3,31	0/0:1,0:1:3:0,3,28	0/0:4,0:4:12:0,12,121	0/0:4,0:4:9:0,9,104	0/0:1,0:1:3:0,3,30	./.:.:.:.:.	0/0:7,0:7:21:0,21,216	0/0:9,0:9:27:0,27,273	0/0:3,0:3:9:0,9,94	0/0:3,0:3:9:0,9,92	0/0:5,0:5:15:0,15,147	0/0:1,0:1:3:0,3,31	0/0:2,0:2:6:0,6,60	0/0:2,0:2:6:0,6,60	0/0:2,0:2:6:0,6,62	0/0:4,0:4:6:0,6,89	0/0:4,0:4:6:0,6,89	0/0:5,0:5:9:0,9,118	0/0:3,0:3:9:0,9,89	0/0:4,0:4:9:0,9,90	0/0:4,0:4:6:0,6,89	0/0:4,0:4:6:0,6,89	0/0:34,0:34:99:0,102,1114
chr0	3608927	.	G	A	2167.06	.	AC=39;AF=0.147;AN=266;BaseQRankSum=-4.833;DP=1061;Dels=0.00;FS=11.810;HaplotypeScore=0.0510;InbreedingCoeff=0.6284;MLEAC=29;MLEAF=0.109;MQ=59.84;MQ0=0;MQRankSum=0.310;QD=24.35;ReadPosRankSum=3.375	GT:AD:DP:GQ:PL	0/0:78,0:78:99:0,235,2432	0/0:17,0:17:48:0,48,529	0/0:17,0:17:51:0,51,540	0/0:38,0:38:99:0,114,1175	0/0:15,0:15:42:0,42,453	0/0:16,0:16:48:0,48,504	0/0:20,0:20:60:0,60,612	0/0:2,0:2:6:0,6,68	1/1:1,1:2:3:34,3,0	0/0:19,0:19:57:0,57,594	0/0:1,0:1:3:0,3,32	0/0:24,0:24:60:0,60,669	1/1:0,16:16:48:485,48,0	1/1:0,1:1:3:30,3,0	0/0:13,0:13:39:0,39,421	0/0:32,0:32:90:0,90,961	0/0:15,0:15:45:0,45,479	1/1:0,1:1:3:32,3,0	0/0:11,0:11:33:0,33,350	0/0:5,0:5:15:0,15,153	./.:.:.:.:.	0/0:25,0:25:72:0,72,763	0/0:24,0:24:57:0,57,666	0/0:16,0:16:45:0,45,484	0/0:3,0:3:9:0,9,98	1/1:0,26:26:75:768,75,0	0/0:10,0:10:30:0,30,300	0/0:5,0:5:15:0,15,162	0/0:2,0:2:6:0,6,68	0/0:15,0:15:42:0,42,450	0/0:5,0:5:15:0,15,159	./.:.:.:.:.	0/0:28,0:28:84:0,84,880	0/0:4,0:4:12:0,12,128	0/0:14,0:14:39:0,39,419	0/0:3,0:3:9:0,9,93	0/0:17,0:17:51:0,51,540	0/0:19,0:19:51:0,51,558	0/0:14,0:14:42:0,42,439	0/0:1,0:1:3:0,3,35	0/0:6,0:6:18:0,18,196	0/0:10,0:10:30:0,30,316	0/0:23,0:23:60:0,60,672	0/0:18,0:18:48:0,48,533	0/0:18,0:18:54:0,54,551	0/0:23,0:23:69:0,69,726	0/0:19,0:19:51:0,51,568	./.:.:.:.:.	0/0:5,0:5:15:0,15,158	1/1:0,2:2:6:58,6,0	1/1:0,3:3:9:94,9,0	1/1:0,2:2:6:63,6,0	0/0:4,0:4:12:0,12,128	0/0:4,0:4:12:0,12,124	0/0:3,0:3:9:0,9,95	1/1:0,2:2:6:61,6,0	0/0:4,0:4:12:0,12,123	0/0:7,0:7:21:0,21,225	0/0:2,0:2:6:0,6,65	0/0:6,0:6:18:0,18,189	1/1:0,1:1:3:31,3,0	1/1:0,6:6:18:178,18,0	0/0:9,0:9:24:0,24,263	1/1:0,3:3:9:91,9,0	0/0:7,0:7:21:0,21,217	0/0:3,0:3:9:0,9,93	0/0:4,0:4:12:0,12,128	0/0:6,0:6:15:0,15,162	0/0:3,0:3:9:0,9,103	0/0:1,0:1:3:0,3,31	0/0:2,0:2:6:0,6,61	0/0:2,0:2:6:0,6,61	0/0:2,0:2:6:0,6,67	0/0:3,0:3:6:0,6,78	0/0:3,0:3:9:0,9,95	0/0:7,0:7:21:0,21,214	0/0:3,0:3:9:0,9,98	0/0:2,0:2:6:0,6,63	0/0:3,0:3:9:0,9,94	0/0:11,0:11:27:0,27,323	0/0:4,0:4:9:0,9,110	0/0:2,0:2:6:0,6,65	0/0:4,0:4:12:0,12,127	0/0:3,0:3:9:0,9,93	0/0:1,0:1:3:0,3,34	0/0:1,0:1:3:0,3,34	0/0:3,0:3:9:0,9,92	0/0:6,0:6:18:0,18,193	0/0:5,0:5:15:0,15,153	0/0:6,0:6:18:0,18,197	0/0:1,0:1:3:0,3,32	1/1:0,4:4:9:109,9,0	1/1:0,7:7:21:207,21,0	1/1:0,2:2:6:60,6,0	1/1:0,3:3:9:89,9,0	0/1:3,1:4:20:20,0,86	0/0:4,0:4:12:0,12,132	./.:.:.:.:.	0/0:2,0:2:6:0,6,60	1/1:0,1:1:3:33,3,0	0/0:3,0:3:9:0,9,97	1/1:0,2:2:6:61,6,0	1/1:0,1:1:3:33,3,0	0/0:3,0:3:9:0,9,97	0/0:3,0:3:9:0,9,98	0/0:6,0:6:15:0,15,174	0/0:4,0:4:12:0,12,128	0/0:7,0:7:21:0,21,216	0/0:4,0:4:12:0,12,125	0/0:4,0:4:9:0,9,105	0/0:4,0:4:12:0,12,125	0/0:4,0:4:12:0,12,126	0/0:11,0:11:33:0,33,352	0/0:7,0:7:21:0,21,218	0/0:3,0:3:9:0,9,91	0/0:1,0:1:3:0,3,30	0/0:4,0:4:12:0,12,122	0/0:4,0:4:9:0,9,105	0/0:2,0:2:6:0,6,64	0/0:1,0:1:3:0,3,32	0/0:8,0:8:24:0,24,250	0/0:10,0:10:27:0,27,289	0/0:4,0:4:12:0,12,127	0/0:3,0:3:9:0,9,93	0/0:5,0:5:15:0,15,159	0/0:4,0:4:12:0,12,114	0/0:3,0:3:9:0,9,99	0/0:4,0:4:12:0,12,126	0/0:4,0:4:12:0,12,124	0/0:4,0:4:6:0,6,89	0/0:6,0:6:9:0,9,134	0/0:5,0:5:9:0,9,119	0/0:3,0:3:9:0,9,95	0/0:4,0:4:9:0,9,97	0/0:6,0:6:9:0,9,134	0/0:2,0:2:3:0,3,45	0/0:29,0:29:87:0,87,970
chr0	3608951	.	T	C	2108.35	.	AC=33;AF=0.124;AN=266;BaseQRankSum=-4.436;DP=979;Dels=0.00;FS=17.023;HaplotypeScore=0.1115;InbreedingCoeff=0.5840;MLEAC=26;MLEAF=0.098;MQ=59.84;MQ0=0;MQRankSum=1.759;QD=25.10;ReadPosRankSum=-0.864	GT:AD:DP:GQ:PL	0/0:60,0:60:99:0,180,1950	0/0:14,1:15:10:0,10,382	0/0:14,0:14:42:0,42,440	0/0:35,0:35:99:0,99,1072	0/0:17,0:17:48:0,48,523	0/0:14,0:14:42:0,42,436	0/0:13,0:13:39:0,39,418	0/0:4,0:4:12:0,12,128	0/0:1,0:1:3:0,3,32	0/0:16,0:16:48:0,48,493	0/0:2,0:2:6:0,6,65	0/0:24,0:24:69:0,69,749	1/1:0,21:21:63:647,63,0	1/1:0,3:3:9:98,9,0	0/0:15,0:15:45:0,45,484	0/0:25,0:25:72:0,72,772	0/0:17,0:17:51:0,51,542	0/1:1,1:2:26:26,0,28	0/0:7,0:7:21:0,21,221	0/0:6,0:6:18:0,18,186	0/0:4,0:4:12:0,12,131	0/0:19,0:19:54:0,54,564	0/0:16,0:16:39:0,39,455	0/0:19,0:19:54:0,54,590	0/0:3,0:3:9:0,9,94	1/1:0,20:20:54:572,54,0	0/0:13,0:13:33:0,33,372	0/0:7,0:7:21:0,21,233	0/0:1,0:1:3:0,3,32	0/0:13,0:13:36:0,36,383	0/0:3,0:3:9:0,9,97	./.:.:.:.:.	0/0:29,0:29:84:0,84,898	0/0:5,0:5:15:0,15,163	0/0:13,0:13:36:0,36,395	0/0:2,0:2:6:0,6,63	0/0:16,0:16:48:0,48,497	0/0:20,0:20:54:0,54,587	0/0:10,0:10:30:0,30,307	0/0:1,0:1:3:0,3,33	0/0:4,0:4:12:0,12,128	0/0:7,0:7:21:0,21,214	0/0:22,0:22:51:0,51,587	0/0:16,0:16:42:0,42,477	0/0:11,0:11:33:0,33,343	0/0:18,0:18:54:0,54,568	0/0:16,0:16:42:0,42,472	./.:.:.:.:.	0/0:5,0:5:15:0,15,153	1/1:0,2:2:6:60,6,0	1/1:0,2:2:6:60,6,0	./.:.:.:.:.	0/0:4,0:4:12:0,12,126	0/0:6,0:6:18:0,18,195	0/0:3,0:3:9:0,9,94	1/1:0,1:1:3:33,3,0	0/0:2,0:2:6:0,6,65	0/0:7,0:7:21:0,21,223	0/0:2,0:2:6:0,6,61	0/0:4,0:4:12:0,12,129	1/1:0,2:2:3:45,3,0	1/1:0,5:5:15:148,15,0	0/0:12,0:12:33:0,33,367	1/1:0,4:4:12:120,12,0	0/0:6,0:6:18:0,18,191	0/0:1,0:1:3:0,3,32	0/0:4,0:4:12:0,12,124	0/0:5,0:5:12:0,12,139	0/0:4,0:4:12:0,12,126	0/0:1,0:1:3:0,3,28	0/0:2,0:2:6:0,6,61	0/0:4,0:4:12:0,12,128	0/0:1,0:1:3:0,3,32	0/0:3,0:3:6:0,6,76	0/0:4,0:4:12:0,12,128	0/0:2,0:2:6:0,6,61	0/0:3,0:3:9:0,9,96	0/0:4,0:4:12:0,12,125	0/0:1,0:1:3:0,3,32	0/0:6,0:6:15:0,15,169	0/0:2,0:2:6:0,6,64	0/0:2,0:2:6:0,6,66	0/0:6,0:6:18:0,18,195	0/0:4,0:4:12:0,12,130	0/0:1,0:1:3:0,3,30	0/0:4,0:4:12:0,12,130	0/0:2,0:2:6:0,6,63	0/0:6,0:6:18:0,18,189	0/0:4,0:4:12:0,12,122	0/0:7,0:7:21:0,21,218	0/0:1,0:1:3:0,3,33	1/1:0,4:4:9:105,9,0	1/1:0,9:9:24:260,24,0	1/1:0,3:3:9:92,9,0	./.:.:.:.:.	0/0:2,0:2:6:0,6,62	0/0:5,0:5:15:0,15,160	1/1:0,1:1:3:32,3,0	0/0:1,0:1:3:0,3,31	1/1:0,1:1:3:30,3,0	0/0:5,0:5:15:0,15,165	1/1:0,3:3:9:89,9,0	1/1:0,1:1:3:31,3,0	0/0:3,0:3:9:0,9,94	0/0:1,0:1:3:0,3,32	0/0:5,0:5:12:0,12,142	0/0:4,0:4:12:0,12,131	0/0:10,0:10:30:0,30,312	0/0:4,0:4:12:0,12,122	0/0:6,0:6:15:0,15,168	0/0:1,0:1:3:0,3,32	0/0:4,0:4:12:0,12,124	0/0:11,0:11:33:0,33,344	0/0:8,0:8:24:0,24,256	0/0:4,0:4:12:0,12,125	0/0:2,0:2:6:0,6,65	0/0:5,0:5:15:0,15,158	0/0:4,0:4:9:0,9,110	0/0:1,0:1:3:0,3,31	0/0:2,0:2:6:0,6,62	0/0:10,0:10:30:0,30,310	0/0:8,0:8:21:0,21,237	0/0:3,0:3:9:0,9,94	0/0:3,0:3:9:0,9,95	0/0:6,0:6:18:0,18,186	0/0:6,0:6:18:0,18,193	0/0:5,0:5:15:0,15,155	0/0:4,0:4:12:0,12,126	0/0:3,0:3:9:0,9,95	0/0:2,0:2:3:0,3,45	0/0:6,0:6:9:0,9,134	0/0:1,0:1:3:0,3,31	0/0:6,0:6:15:0,15,171	0/0:4,0:4:12:0,12,119	0/0:8,0:8:12:0,12,179	0/0:2,0:2:3:0,3,45	0/0:21,0:21:63:0,63,712
chr0	3608953	.	A	G	2249.18	.	AC=33;AF=0.125;AN=264;BaseQRankSum=3.735;DP=987;Dels=0.00;FS=22.513;HaplotypeScore=0.1275;InbreedingCoeff=0.5984;MLEAC=26;MLEAF=0.098;MQ=59.83;MQ0=0;MQRankSum=-0.429;QD=26.46;ReadPosRankSum=-1.310	GT:AD:DP:GQ:PL	0/0:64,0:64:99:0,192,2055	0/0:16,0:16:39:0,39,449	0/0:14,0:14:42:0,42,431	0/0:35,0:35:99:0,99,1052	0/0:17,0:17:48:0,48,513	0/0:14,0:14:42:0,42,424	0/0:13,0:13:39:0,39,398	0/0:4,0:4:12:0,12,124	0/0:1,0:1:3:0,3,32	0/0:16,0:16:48:0,48,489	0/0:2,0:2:6:0,6,63	0/0:24,0:24:69:0,69,722	1/1:0,21:21:63:675,63,0	1/1:0,3:3:9:99,9,0	0/0:15,0:15:45:0,45,469	0/0:25,0:25:72:0,72,750	0/0:17,0:17:48:0,48,503	0/1:1,1:2:25:25,0,27	0/0:7,0:7:21:0,21,208	0/0:6,0:6:15:0,15,149	0/0:4,0:4:12:0,12,128	0/0:20,0:20:54:0,54,562	0/0:16,0:16:39:0,39,449	0/0:19,0:19:54:0,54,576	0/0:3,0:3:9:0,9,94	1/1:0,20:20:57:610,57,0	0/0:13,0:13:30:0,30,341	0/0:7,0:7:21:0,21,229	./.:.:.:.:.	0/0:13,0:13:36:0,36,375	0/0:3,0:3:9:0,9,96	./.:.:.:.:.	0/0:29,0:29:84:0,84,878	0/0:5,0:5:15:0,15,160	0/0:13,0:13:36:0,36,384	0/0:2,0:2:6:0,6,61	0/0:16,0:16:48:0,48,482	0/0:18,0:18:51:0,51,526	0/0:10,0:10:30:0,30,299	0/0:1,0:1:3:0,3,31	0/0:4,0:4:12:0,12,124	0/0:7,0:7:21:0,21,214	0/0:22,0:22:54:0,54,616	0/0:16,0:16:42:0,42,473	0/0:11,0:11:33:0,33,340	0/0:19,0:19:57:0,57,573	0/0:15,0:15:39:0,39,439	./.:.:.:.:.	0/0:5,0:5:15:0,15,155	1/1:0,3:3:9:96,9,0	1/1:0,2:2:6:60,6,0	./.:.:.:.:.	0/0:4,0:4:12:0,12,118	0/0:6,0:6:18:0,18,189	0/0:3,0:3:9:0,9,91	1/1:0,1:1:3:32,3,0	0/0:2,0:2:6:0,6,61	0/0:7,0:7:21:0,21,214	0/0:2,0:2:6:0,6,60	0/0:4,0:4:12:0,12,122	1/1:0,2:2:3:45,3,0	1/1:0,5:5:15:164,15,0	0/0:12,0:12:33:0,33,363	1/1:0,4:4:12:125,12,0	0/0:6,0:6:18:0,18,187	0/0:1,0:1:3:0,3,30	0/0:4,0:4:12:0,12,120	0/0:5,0:5:12:0,12,137	0/0:4,0:4:12:0,12,118	0/0:1,0:1:3:0,3,30	0/0:2,0:2:6:0,6,59	0/0:3,0:3:9:0,9,96	0/0:1,0:1:3:0,3,31	0/0:3,0:3:6:0,6,76	0/0:4,0:4:12:0,12,124	0/0:2,0:2:6:0,6,60	0/0:3,0:3:9:0,9,94	0/0:4,0:4:12:0,12,125	0/0:1,0:1:3:0,3,32	0/0:6,0:6:15:0,15,165	0/0:2,0:2:6:0,6,62	0/0:2,0:2:6:0,6,64	0/0:6,0:6:18:0,18,187	0/0:4,0:4:12:0,12,126	0/0:1,0:1:3:0,3,30	0/0:4,0:4:12:0,12,130	0/0:2,0:2:6:0,6,63	0/0:6,0:6:18:0,18,188	0/0:5,0:5:15:0,15,158	0/0:7,0:7:21:0,21,217	0/0:1,0:1:3:0,3,32	1/1:0,4:4:9:108,9,0	1/1:0,9:9:24:269,24,0	1/1:0,3:3:9:95,9,0	./.:.:.:.:.	0/0:2,0:2:6:0,6,62	0/0:5,0:5:15:0,15,159	1/1:0,1:1:3:32,3,0	0/0:2,0:2:6:0,6,61	1/1:0,1:1:3:32,3,0	0/0:5,0:5:15:0,15,159	1/1:0,3:3:9:92,9,0	1/1:0,1:1:3:32,3,0	0/0:3,0:3:9:0,9,90	0/0:1,0:1:3:0,3,32	0/0:5,0:5:12:0,12,137	0/0:5,0:5:15:0,15,158	0/0:11,0:11:33:0,33,336	0/0:4,0:4:12:0,12,119	0/0:7,0:7:18:0,18,195	0/0:1,0:1:3:0,3,32	0/0:4,0:4:12:0,12,120	0/0:10,0:10:30:0,30,303	0/0:8,0:8:24:0,24,252	0/0:4,0:4:12:0,12,122	0/0:2,0:2:6:0,6,63	0/0:5,0:5:15:0,15,153	0/0:4,0:4:9:0,9,110	0/0:1,0:1:3:0,3,30	0/0:2,0:2:6:0,6,59	0/0:10,0:10:30:0,30,306	0/0:8,0:8:21:0,21,237	0/0:3,0:3:9:0,9,92	0/0:3,0:3:9:0,9,92	0/0:6,0:6:18:0,18,184	0/0:6,0:6:18:0,18,189	0/0:5,0:5:15:0,15,149	0/0:4,0:4:12:0,12,122	0/0:3,0:3:9:0,9,94	0/0:2,0:2:3:0,3,45	0/0:6,0:6:9:0,9,134	0/0:1,0:1:3:0,3,31	0/0:6,0:6:15:0,15,170	0/0:4,0:4:12:0,12,116	0/0:8,0:8:12:0,12,179	0/0:2,0:2:3:0,3,45	0/0:22,0:22:66:0,66,735
chr0	3608991	.	G	T	1739.95	.	AC=31;AF=0.116;AN=268;BaseQRankSum=-2.768;DP=951;Dels=0.00;FS=7.646;HaplotypeScore=0.0894;InbreedingCoeff=0.5988;MLEAC=24;MLEAF=0.090;MQ=59.83;MQ0=0;MQRankSum=-1.353;QD=24.17;ReadPosRankSum=0.821	GT:AD:DP:GQ:PL	0/0:56,0:56:99:0,168,1796	0/0:20,0:20:60:0,60,635	0/0:17,0:17:45:0,45,499	0/0:37,0:37:99:0,105,1132	0/0:13,0:13:39:0,39,412	0/0:13,0:13:39:0,39,404	0/0:21,0:21:63:0,63,642	0/0:3,0:3:9:0,9,98	0/0:2,0:2:6:0,6,61	0/0:12,0:12:36:0,36,370	0/0:2,0:2:6:0,6,63	0/0:21,0:21:60:0,60,650	1/1:0,11:11:33:341,33,0	1/1:0,3:3:9:96,9,0	0/0:14,0:14:42:0,42,444	0/0:17,0:17:51:0,51,540	0/0:21,0:21:63:0,63,648	0/1:2,1:3:25:25,0,58	0/0:8,0:8:24:0,24,252	0/0:6,0:6:18:0,18,189	0/0:5,0:5:15:0,15,159	0/0:11,0:11:30:0,30,331	0/0:18,0:18:48:0,48,521	0/0:21,0:21:57:0,57,622	0/0:1,0:1:3:0,3,33	1/1:0,19:19:54:571,54,0	0/0:11,0:11:30:0,30,323	0/0:5,0:5:15:0,15,160	0/0:2,0:2:6:0,6,65	0/0:15,0:15:45:0,45,473	0/0:10,0:10:30:0,30,319	0/0:1,0:1:3:0,3,29	0/0:22,0:22:63:0,63,666	0/0:4,0:4:12:0,12,132	0/0:12,0:12:36:0,36,367	0/0:4,0:4:12:0,12,131	0/0:17,0:17:51:0,51,524	0/0:10,0:10:30:0,30,317	0/0:9,0:9:24:0,24,260	0/0:3,0:3:9:0,9,95	0/0:6,0:6:18:0,18,197	0/0:9,0:9:27:0,27,292	0/0:24,0:24:57:0,57,660	0/0:14,0:14:39:0,39,418	0/0:14,0:14:42:0,42,430	0/0:10,0:10:30:0,30,309	0/0:15,0:15:42:0,42,463	0/0:1,0:1:3:0,3,35	0/0:6,0:6:18:0,18,186	1/1:0,4:4:12:123,12,0	1/1:0,4:4:9:107,9,0	1/1:0,2:2:6:61,6,0	0/0:3,0:3:9:0,9,95	0/0:5,0:5:15:0,15,153	0/0:6,0:6:18:0,18,185	./.:.:.:.:.	0/0:2,0:2:6:0,6,62	0/0:8,0:8:24:0,24,239	0/0:2,0:2:6:0,6,63	0/0:2,0:2:6:0,6,61	1/1:0,3:3:6:75,6,0	./.:.:.:.:.	0/0:13,0:13:39:0,39,404	1/1:0,3:3:9:93,9,0	0/0:4,0:4:12:0,12,125	0/0:2,0:2:6:0,6,64	0/0:4,0:4:12:0,12,128	0/0:5,0:5:15:0,15,158	0/0:5,0:5:15:0,15,156	0/0:2,0:2:6:0,6,66	0/0:1,0:1:3:0,3,32	0/0:3,0:3:9:0,9,94	0/0:1,0:1:3:0,3,31	0/0:7,0:7:18:0,18,204	0/0:8,0:8:24:0,24,250	0/0:2,0:2:6:0,6,65	0/0:1,0:1:3:0,3,31	0/0:6,0:6:18:0,18,178	0/0:1,0:1:3:0,3,30	0/0:6,0:6:15:0,15,171	0/0:1,0:1:3:0,3,32	0/0:1,0:1:3:0,3,33	0/0:5,0:5:15:0,15,153	0/0:3,0:3:9:0,9,92	0/0:3,0:3:9:0,9,92	0/0:4,0:4:12:0,12,122	0/0:2,0:2:6:0,6,62	0/0:7,0:7:21:0,21,220	0/0:3,0:3:9:0,9,96	0/0:3,0:3:9:0,9,97	0/0:3,0:3:6:0,6,78	1/1:0,1:1:3:30,3,0	1/1:0,6:6:15:169,15,0	1/1:0,4:4:12:122,12,0	./.:.:.:.:.	0/0:3,0:3:9:0,9,98	0/0:3,0:3:9:0,9,82	1/1:0,1:1:3:31,3,0	0/0:3,0:3:9:0,9,94	1/1:0,3:3:6:75,6,0	0/0:4,0:4:12:0,12,130	1/1:0,2:2:6:63,6,0	1/1:0,3:3:9:92,9,0	0/0:6,0:6:15:0,15,172	0/0:3,0:3:9:0,9,95	0/0:3,0:3:9:0,9,94	0/0:4,0:4:12:0,12,120	0/0:14,0:14:42:0,42,435	0/0:3,0:3:9:0,9,92	0/0:8,0:8:21:0,21,230	0/0:4,0:4:12:0,12,122	0/0:3,0:3:9:0,9,95	0/0:7,0:7:21:0,21,220	0/0:6,0:6:18:0,18,186	0/0:4,0:4:12:0,12,124	0/0:2,0:2:6:0,6,63	0/0:4,0:4:12:0,12,125	0/0:2,0:2:6:0,6,61	0/0:1,0:1:3:0,3,34	0/0:3,0:3:9:0,9,91	0/0:4,0:4:12:0,12,128	0/0:7,0:7:18:0,18,199	0/0:4,0:4:12:0,12,126	0/0:3,0:3:9:0,9,94	0/0:4,0:4:12:0,12,128	0/0:5,0:5:15:0,15,156	0/0:7,0:7:21:0,21,224	0/0:5,0:5:15:0,15,160	0/0:5,0:5:15:0,15,160	0/0:2,0:2:3:0,3,45	0/0:8,0:8:12:0,12,179	0/0:1,0:1:3:0,3,31	0/0:6,0:6:15:0,15,170	0/0:3,0:3:9:0,9,87	0/0:7,0:7:12:0,12,165	0/0:2,0:2:3:0,3,45	0/0:19,0:19:57:0,57,622
chr0	3609002	.	G	A	1728.68	.	AC=30;AF=0.115;AN=262;BaseQRankSum=0.781;DP=941;Dels=0.00;FS=7.645;HaplotypeScore=0.0953;InbreedingCoeff=0.6291;MLEAC=22;MLEAF=0.084;MQ=59.80;MQ0=1;MQRankSum=0.571;QD=24.70;ReadPosRankSum=1.280	GT:AD:DP:GQ:PL	0/0:56,0:56:99:0,168,1767	0/0:21,0:21:63:0,63,646	0/0:18,0:18:48:0,48,528	0/0:36,0:36:99:0,102,1077	0/0:13,0:13:36:0,36,372	0/0:12,0:12:36:0,36,367	0/0:22,0:22:66:0,66,673	0/0:2,0:2:6:0,6,69	0/0:1,0:1:3:0,3,32	0/0:10,0:10:30:0,30,310	0/0:3,0:3:9:0,9,95	0/0:22,0:22:60:0,60,655	1/1:0,12:12:36:373,36,0	1/1:0,2:2:6:61,6,0	0/0:14,0:14:39:0,39,411	0/0:18,0:18:54:0,54,552	0/0:20,0:20:60:0,60,607	0/0:1,0:1:3:0,3,33	0/0:8,0:8:24:0,24,246	0/0:5,0:6:12:0,12,125	0/0:6,0:6:18:0,18,191	0/0:9,0:9:27:0,27,278	0/0:18,0:18:48:0,48,527	0/0:22,0:22:60:0,60,640	0/0:1,0:1:3:0,3,33	1/1:0,20:20:54:580,54,0	0/0:12,0:12:30:0,30,318	0/0:6,0:6:18:0,18,189	0/0:2,0:2:6:0,6,61	0/0:15,0:15:42:0,42,434	0/0:9,0:9:27:0,27,283	0/0:1,0:1:3:0,3,31	0/0:21,0:21:60:0,60,637	0/0:5,0:5:15:0,15,160	0/0:13,0:13:39:0,39,394	0/0:5,0:5:15:0,15,163	0/0:18,0:18:54:0,54,551	0/0:9,0:9:27:0,27,287	0/0:8,0:8:21:0,21,224	0/0:2,0:2:6:0,6,59	0/0:4,0:4:12:0,12,132	0/0:8,0:8:24:0,24,248	0/0:24,0:24:60:0,60,694	0/0:14,0:14:39:0,39,416	0/0:14,0:14:42:0,42,426	0/0:10,0:10:30:0,30,318	0/0:16,0:16:45:0,45,489	0/0:2,0:2:6:0,6,62	0/0:5,0:5:15:0,15,163	1/1:0,4:4:12:119,12,0	1/1:0,3:3:6:78,6,0	1/1:0,2:2:6:61,6,0	0/0:3,0:3:9:0,9,94	0/0:4,0:4:12:0,12,122	0/0:6,0:6:18:0,18,185	./.:.:.:.:.	0/0:2,0:2:6:0,6,64	0/0:8,0:8:24:0,24,237	0/0:2,0:2:6:0,6,63	0/0:2,0:2:6:0,6,66	1/1:0,3:3:6:76,6,0	./.:.:.:.:.	0/0:13,0:13:39:0,39,401	1/1:0,3:3:9:90,9,0	0/0:5,0:5:15:0,15,160	0/0:1,0:1:3:0,3,30	0/0:4,0:4:12:0,12,122	0/0:5,0:5:15:0,15,153	0/0:5,0:5:15:0,15,153	0/0:2,0:2:6:0,6,62	./.:.:.:.:.	0/0:3,0:3:9:0,9,89	0/0:1,0:1:3:0,3,33	0/0:7,0:7:18:0,18,194	0/0:8,0:8:24:0,24,240	0/0:2,0:2:6:0,6,63	0/0:1,0:1:3:0,3,33	0/0:5,0:5:15:0,15,153	0/0:1,0:1:3:0,3,32	0/0:6,0:6:15:0,15,178	0/0:2,0:2:6:0,6,65	./.:.:.:.:.	0/0:3,0:3:9:0,9,97	0/0:3,0:3:9:0,9,92	0/0:3,0:3:9:0,9,95	0/0:4,0:4:12:0,12,130	0/0:2,0:2:6:0,6,63	0/0:6,0:6:18:0,18,186	0/0:4,0:4:12:0,12,122	0/0:4,0:4:12:0,12,125	0/0:3,0:3:6:0,6,74	1/1:0,2:2:6:62,6,0	1/1:0,6:6:15:171,15,0	1/1:0,4:4:12:123,12,0	./.:.:.:.:.	0/0:3,0:3:9:0,9,96	0/0:2,0:2:6:0,6,59	1/1:0,1:1:3:31,3,0	0/0:3,0:3:9:0,9,84	1/1:0,3:3:6:75,6,0	0/0:5,0:5:15:0,15,150	1/1:0,2:2:6:63,6,0	1/1:0,3:3:9:89,9,0	0/0:6,0:6:15:0,15,168	0/0:3,0:3:9:0,9,92	0/0:3,0:3:9:0,9,94	0/0:3,0:3:9:0,9,94	0/0:14,0:14:42:0,42,419	0/0:3,0:3:9:0,9,96	0/0:8,0:8:21:0,21,232	0/0:4,0:4:12:0,12,124	0/0:3,0:3:9:0,9,97	0/0:7,0:7:21:0,21,220	0/0:5,0:5:15:0,15,152	0/0:3,0:3:9:0,9,91	0/0:2,0:2:6:0,6,61	0/0:5,0:5:15:0,15,153	0/0:3,0:3:9:0,9,90	./.:.:.:.:.	0/0:3,0:3:9:0,9,95	0/0:4,0:4:12:0,12,118	0/0:8,0:8:21:0,21,233	0/0:4,0:4:12:0,12,124	0/0:3,0:3:9:0,9,88	0/0:4,0:4:12:0,12,119	0/0:5,0:5:15:0,15,156	0/0:7,0:7:21:0,21,216	0/0:5,0:5:15:0,15,158	0/0:5,0:5:15:0,15,153	0/0:2,0:2:3:0,3,45	0/0:8,0:8:12:0,12,179	0/0:1,0:1:3:0,3,31	0/0:8,0:8:21:0,21,230	0/0:3,0:3:9:0,9,92	0/0:6,0:6:12:0,12,152	0/0:2,0:2:3:0,3,45	0/0:16,0:16:48:0,48,535
chr0	3609026	.	A	T	1605.4	.	AC=30;AF=0.117;AN=256;BaseQRankSum=-0.700;DP=835;Dels=0.00;FS=11.716;HaplotypeScore=0.0856;InbreedingCoeff=0.6069;MLEAC=20;MLEAF=0.078;MQ=59.60;MQ0=3;MQRankSum=-0.629;QD=25.08;ReadPosRankSum=-0.833	GT:AD:DP:GQ:PL	0/0:58,0:58:99:0,174,1858	0/0:20,0:20:60:0,60,634	0/0:12,1:13:33:0,33,359	0/0:30,2:32:84:0,84,912	0/0:7,0:7:21:0,21,222	0/0:10,0:10:30:0,30,310	0/0:22,0:22:66:0,66,680	./.:.:.:.:.	0/0:1,0:1:3:0,3,32	0/0:8,0:8:24:0,24,245	0/0:2,0:2:6:0,6,65	0/0:18,0:18:48:0,48,540	1/1:0,11:11:33:341,33,0	1/1:0,1:1:3:32,3,0	0/0:15,0:15:42:0,42,467	0/0:11,0:11:33:0,33,339	0/0:22,0:22:63:0,63,682	0/0:1,0:1:3:0,3,32	0/0:12,0:12:33:0,33,359	0/0:5,2:7:15:0,15,157	0/0:3,0:3:9:0,9,95	0/0:6,0:6:18:0,18,183	0/0:17,0:17:48:0,48,516	0/0:19,0:19:51:0,51,561	0/0:1,0:1:3:0,3,35	1/1:0,19:19:57:580,57,0	0/0:8,0:8:24:0,24,249	0/0:4,0:4:12:0,12,129	0/0:2,0:2:6:0,6,63	0/0:12,0:12:36:0,36,366	0/0:9,0:9:27:0,27,286	0/0:1,0:1:3:0,3,32	0/0:19,0:19:51:0,51,550	0/0:3,0:3:9:0,9,97	0/0:7,0:7:21:0,21,220	0/0:5,0:5:12:0,12,120	0/0:18,0:18:54:0,54,563	0/0:9,0:9:27:0,27,282	0/0:6,0:6:18:0,18,187	0/0:3,0:3:9:0,9,94	0/0:4,0:4:12:0,12,127	0/0:8,0:8:24:0,24,238	0/0:9,0:9:27:0,27,278	0/0:9,0:9:27:0,27,269	0/0:17,0:17:48:0,48,514	0/0:12,0:12:36:0,36,374	0/0:11,0:11:30:0,30,323	0/0:3,0:3:9:0,9,95	0/0:2,0:2:6:0,6,62	1/1:0,4:4:12:123,12,0	1/1:0,2:2:6:59,6,0	1/1:0,4:4:12:127,12,0	./.:.:.:.:.	0/0:3,0:3:9:0,9,90	0/0:8,0:8:24:0,24,244	./.:.:.:.:.	0/0:3,0:3:9:0,9,97	0/0:5,0:5:15:0,15,153	0/0:3,0:3:9:0,9,97	0/0:4,0:4:12:0,12,126	1/1:0,2:2:6:60,6,0	1/1:0,1:1:3:29,3,0	0/0:11,0:11:30:0,30,301	1/1:0,2:2:6:63,6,0	0/0:5,0:5:15:0,15,149	0/0:3,0:3:9:0,9,95	0/0:2,0:2:6:0,6,63	0/0:5,0:5:15:0,15,156	0/0:4,0:4:12:0,12,122	0/0:2,0:2:6:0,6,62	0/0:1,0:1:3:0,3,32	0/0:2,0:2:6:0,6,61	0/0:1,0:1:3:0,3,31	0/0:6,0:6:15:0,15,170	0/0:11,0:11:33:0,33,346	0/0:1,0:1:3:0,3,33	./.:.:.:.:.	0/0:6,0:6:18:0,18,192	./.:.:.:.:.	0/0:1,0:1:3:0,3,31	0/0:1,0:1:3:0,3,31	./.:.:.:.:.	0/0:3,0:3:9:0,9,95	0/0:1,0:1:3:0,3,31	0/0:3,0:3:9:0,9,92	0/0:3,0:3:9:0,9,95	0/0:3,0:3:9:0,9,95	0/0:8,0:8:21:0,21,214	0/0:3,0:3:9:0,9,89	0/0:4,0:4:12:0,12,120	0/0:4,0:4:9:0,9,108	1/1:0,3:3:9:92,9,0	1/1:0,3:3:9:93,9,0	1/1:0,4:4:12:126,12,0	./.:.:.:.:.	0/0:3,0:3:9:0,9,96	0/0:4,0:4:12:0,12,122	./.:.:.:.:.	0/0:2,0:2:6:0,6,62	1/1:0,2:2:6:61,6,0	0/0:5,0:5:15:0,15,150	1/1:0,4:4:12:125,12,0	1/1:0,2:2:6:61,6,0	0/0:2,0:2:6:0,6,62	0/0:3,0:3:9:0,9,90	0/0:3,0:3:9:0,9,95	0/0:4,0:4:12:0,12,128	0/0:10,0:10:30:0,30,313	0/0:3,0:3:9:0,9,91	0/0:4,0:4:12:0,12,115	0/0:3,0:3:9:0,9,92	0/0:3,0:3:9:0,9,93	0/0:3,0:3:9:0,9,89	0/0:4,0:4:12:0,12,121	0/0:3,0:3:9:0,9,95	0/0:3,0:3:9:0,9,92	0/0:2,0:2:6:0,6,65	0/0:3,0:3:9:0,9,92	0/0:5,0:5:12:0,12,137	0/0:2,0:2:6:0,6,64	0/0:4,0:4:12:0,12,117	0/0:6,0:6:18:0,18,187	0/0:3,0:3:9:0,9,91	0/0:3,0:3:9:0,9,91	0/0:5,0:6:15:0,15,151	0/0:1,0:1:3:0,3,32	0/0:5,0:5:15:0,15,151	0/0:4,0:4:12:0,12,127	0/0:3,0:3:9:0,9,95	0/0:2,0:2:3:0,3,45	0/0:9,0:9:15:0,15,209	./.:.:.:.:.	0/0:10,0:10:24:0,24,275	0/0:5,0:5:15:0,15,152	0/0:4,0:4:6:0,6,89	0/0:2,0:2:3:0,3,45	0/0:24,0:24:72:0,72,811
chr0	3609053	.	C	G	1952.55	.	AC=31;AF=0.119;AN=260;BaseQRankSum=1.472;DP=923;Dels=0.00;FS=9.590;HaplotypeScore=0.0840;InbreedingCoeff=0.5761;MLEAC=24;MLEAF=0.092;MQ=59.37;MQ0=6;MQRankSum=-1.048;QD=26.39;ReadPosRankSum=-0.816	GT:AD:DP:GQ:PL	0/0:71,0:71:99:0,214,2257	0/0:21,0:21:57:0,57,636	0/0:14,0:15:42:0,42,450	0/0:37,0:40:99:0,105,1156	0/0:10,0:10:30:0,30,328	0/0:11,0:11:33:0,33,343	0/0:25,0:25:75:0,75,788	0/0:3,0:3:9:0,9,101	0/0:2,0:2:6:0,6,64	0/0:12,0:12:36:0,36,387	0/0:2,0:2:6:0,6,55	0/0:15,0:15:42:0,42,463	1/1:0,10:10:30:324,30,0	1/1:0,1:1:3:32,3,0	0/0:15,0:15:42:0,42,466	0/0:12,0:12:36:0,36,386	0/0:16,0:16:45:0,45,482	0/0:2,0:2:6:0,6,65	0/0:15,0:15:42:0,42,472	0/0:3,0:5:9:0,9,92	0/0:4,0:4:12:0,12,127	0/0:10,0:10:27:0,27,301	0/0:19,0:19:54:0,54,594	0/0:21,0:21:60:0,60,655	./.:.:.:.:.	1/1:0,27:27:81:857,81,0	0/0:9,0:9:27:0,27,291	0/0:2,0:2:6:0,6,69	0/0:1,0:1:3:0,3,33	0/0:18,0:18:51:0,51,553	0/0:7,0:7:21:0,21,237	0/0:2,0:2:6:0,6,65	0/0:22,0:22:60:0,60,663	0/0:3,0:3:9:0,9,101	0/0:7,0:8:21:0,21,229	0/0:6,0:6:18:0,18,185	0/0:18,0:18:54:0,54,578	0/0:17,0:17:45:0,45,510	0/0:6,0:6:18:0,18,197	0/0:3,0:3:9:0,9,97	0/0:3,0:3:9:0,9,100	0/0:11,0:11:30:0,30,332	0/0:16,0:16:48:0,48,514	0/0:14,0:14:36:0,36,402	0/0:18,0:18:48:0,48,543	0/0:16,0:16:42:0,42,473	0/0:14,0:14:36:0,36,414	0/0:4,0:4:12:0,12,131	0/0:1,0:1:3:0,3,30	1/1:0,2:2:6:61,6,0	1/1:0,3:3:9:95,9,0	1/1:0,2:2:6:63,6,0	0/0:2,0:2:6:0,6,69	0/0:3,0:3:9:0,9,97	0/0:7,0:9:21:0,21,216	./.:.:.:.:.	0/0:3,0:3:9:0,9,92	0/0:4,0:4:12:0,12,126	0/0:4,0:4:12:0,12,128	0/0:6,0:6:18:0,18,195	1/1:0,2:2:6:63,6,0	1/1:0,3:3:9:96,9,0	0/0:11,0:11:30:0,30,314	1/1:0,1:1:3:28,3,0	0/0:6,0:6:18:0,18,189	0/0:2,0:2:6:0,6,61	0/0:3,0:3:9:0,9,97	0/0:5,0:5:15:0,15,161	0/0:3,0:3:9:0,9,95	0/0:2,0:2:6:0,6,63	0/0:2,0:2:6:0,6,65	0/0:2,0:2:6:0,6,61	0/0:1,0:1:3:0,3,32	0/0:4,0:4:12:0,12,132	0/0:9,0:9:27:0,27,287	0/0:2,0:2:6:0,6,67	0/0:1,0:1:3:0,3,31	0/0:3,0:3:9:0,9,96	./.:.:.:.:.	0/0:1,0:1:3:0,3,32	0/0:2,0:2:6:0,6,66	./.:.:.:.:.	0/0:2,0:2:6:0,6,67	0/0:1,0:1:3:0,3,32	0/0:2,0:2:6:0,6,61	0/0:4,0:4:12:0,12,129	0/0:3,0:3:6:0,6,75	0/0:5,0:5:15:0,15,156	0/0:5,0:5:15:0,15,164	0/0:3,0:3:9:0,9,97	0/0:6,0:6:15:0,15,175	1/1:0,4:4:12:127,12,0	1/1:0,3:3:9:97,9,0	1/1:0,5:5:15:160,15,0	./.:.:.:.:.	0/1:2,1:3:23:23,0,54	0/0:5,0:5:15:0,15,160	./.:.:.:.:.	0/0:1,0:1:3:0,3,33	1/1:0,2:2:6:63,6,0	0/0:8,0:8:24:0,24,267	1/1:0,4:4:12:125,12,0	1/1:0,2:2:6:66,6,0	0/0:4,0:4:12:0,12,118	0/0:2,0:2:6:0,6,65	0/0:1,0:1:3:0,3,32	0/0:4,0:4:12:0,12,132	0/0:3,0:3:6:0,6,79	0/0:2,0:2:6:0,6,65	0/0:3,0:3:9:0,9,96	0/0:3,0:3:9:0,9,92	0/0:2,0:2:6:0,6,67	0/0:4,0:5:12:0,12,128	0/0:6,0:6:18:0,18,189	0/0:2,0:2:6:0,6,65	0/0:4,0:4:12:0,12,125	0/0:2,0:2:6:0,6,67	0/0:4,0:4:12:0,12,128	0/0:5,0:5:12:0,12,138	0/0:2,0:2:6:0,6,59	0/0:3,0:3:9:0,9,93	0/0:7,0:7:21:0,21,222	0/0:4,0:4:12:0,12,130	0/0:5,0:5:15:0,15,162	0/0:7,0:7:21:0,21,219	0/0:1,0:1:3:0,3,31	0/0:4,0:4:12:0,12,126	0/0:4,0:4:12:0,12,134	0/0:5,0:5:15:0,15,165	0/0:2,0:2:3:0,3,45	0/0:7,0:7:12:0,12,165	./.:.:.:.:.	0/0:10,0:10:24:0,24,282	0/0:4,0:4:12:0,12,121	0/0:4,0:4:6:0,6,89	0/0:2,0:2:3:0,3,45	0/0:26,0:26:78:0,78,899
chr0	3609085	.	T	A	2107.18	.	AC=35;AF=0.133;AN=264;BaseQRankSum=2.367;DP=1036;Dels=0.00;FS=14.473;HaplotypeScore=0.0430;InbreedingCoeff=0.5542;MLEAC=28;MLEAF=0.106;MQ=59.37;MQ0=6;MQRankSum=-0.227;QD=23.41;ReadPosRankSum=0.249	GT:AD:DP:GQ:PL	0/0:70,0:70:99:0,210,2171	0/0:28,0:28:72:0,72,793	0/0:21,0:21:51:0,51,549	0/0:45,0:45:99:0,120,1270	0/0:16,0:16:45:0,45,478	0/0:11,0:11:33:0,33,337	0/0:26,0:26:78:0,78,783	0/0:5,0:5:15:0,15,158	0/1:2,1:3:22:22,0,54	0/0:17,0:17:51:0,51,523	./.:.:.:.:.	0/0:25,0:25:75:0,75,763	1/1:0,11:11:33:349,33,0	1/1:0,1:1:3:29,3,0	0/0:20,0:20:51:0,51,569	0/0:15,0:15:45:0,45,463	0/0:15,0:15:45:0,45,464	0/0:1,0:1:3:0,3,32	0/0:14,0:14:42:0,42,421	0/0:8,0:8:15:0,15,161	0/0:3,0:3:9:0,9,94	0/0:10,0:10:27:0,27,290	0/0:17,0:17:48:0,48,507	0/0:26,0:26:72:0,72,778	0/0:1,0:1:3:0,3,32	1/1:0,28:28:84:853,84,0	0/0:13,0:13:36:0,36,375	0/0:3,0:3:9:0,9,100	0/0:2,0:2:6:0,6,67	0/0:21,0:21:57:0,57,603	0/0:3,0:3:9:0,9,95	0/0:2,0:2:6:0,6,68	0/0:26,0:26:69:0,69,749	0/0:2,0:2:6:0,6,63	0/0:10,0:10:27:0,27,280	0/0:3,0:3:9:0,9,94	0/0:29,0:29:87:0,87,881	0/0:20,0:20:51:0,51,557	0/0:9,0:9:27:0,27,273	0/0:4,0:4:12:0,12,133	0/0:2,0:2:6:0,6,63	0/0:10,0:11:24:0,24,273	0/0:18,0:18:54:0,54,541	0/0:16,0:16:45:0,45,479	0/0:19,0:19:51:0,51,551	0/0:26,0:26:72:0,72,776	0/0:18,0:18:51:0,51,535	0/1:4,1:5:8:8,0,115	0/0:1,0:1:3:0,3,31	1/1:0,1:1:3:31,3,0	1/1:0,3:3:9:83,9,0	1/1:0,2:2:6:64,6,0	0/0:2,0:2:6:0,6,61	0/0:3,0:3:9:0,9,96	0/0:10,0:10:24:0,24,250	1/1:0,1:1:3:32,3,0	0/0:3,0:3:9:0,9,97	0/0:6,0:6:18:0,18,187	0/0:4,0:4:12:0,12,117	0/0:6,0:6:18:0,18,184	1/1:0,2:2:6:61,6,0	1/1:0,3:3:9:95,9,0	0/0:9,0:9:27:0,27,274	1/1:0,3:3:9:92,9,0	0/0:6,0:6:18:0,18,180	0/0:2,0:2:6:0,6,63	0/0:3,0:3:9:0,9,93	0/0:4,0:4:12:0,12,118	0/0:2,0:2:6:0,6,62	0/0:1,0:1:3:0,3,30	0/0:2,0:2:6:0,6,58	0/0:2,0:2:6:0,6,63	0/0:3,0:3:9:0,9,95	0/0:3,0:3:9:0,9,93	0/0:10,0:10:30:0,30,306	0/0:3,0:3:9:0,9,89	0/0:1,0:1:3:0,3,32	0/0:3,0:3:9:0,9,97	./.:.:.:.:.	0/0:2,0:2:6:0,6,59	0/0:2,0:2:6:0,6,60	0/0:2,0:2:6:0,6,61	0/0:1,0:1:3:0,3,31	0/0:1,0:1:3:0,3,32	0/0:5,0:5:15:0,15,156	0/0:3,0:3:9:0,9,92	0/0:4,0:4:9:0,9,109	0/0:6,0:6:18:0,18,177	0/0:6,0:6:18:0,18,179	0/0:3,0:3:9:0,9,94	0/0:4,0:4:12:0,12,123	1/1:0,5:5:15:158,15,0	1/1:0,4:4:12:127,12,0	1/1:0,5:5:15:157,15,0	./.:.:.:.:.	0/1:3,3:6:77:79,0,77	0/0:8,0:8:24:0,24,250	./.:.:.:.:.	0/0:1,0:1:3:0,3,31	1/1:0,2:2:6:66,6,0	0/0:6,0:6:18:0,18,184	1/1:0,3:3:9:93,9,0	1/1:0,2:2:6:61,6,0	0/0:3,0:3:9:0,9,90	0/0:1,0:1:3:0,3,32	0/0:2,0:2:6:0,6,63	0/0:5,0:5:15:0,15,165	0/0:5,0:5:9:0,9,119	0/0:2,0:2:6:0,6,63	0/0:3,0:3:9:0,9,90	0/0:3,0:3:9:0,9,93	0/0:2,0:2:6:0,6,63	0/0:6,0:6:15:0,15,150	0/0:5,0:5:15:0,15,154	0/0:1,0:1:3:0,3,32	0/0:5,0:5:15:0,15,159	0/0:3,0:3:9:0,9,88	0/0:4,0:4:12:0,12,124	0/0:3,0:3:9:0,9,96	0/0:2,0:2:6:0,6,60	0/0:5,0:5:15:0,15,153	0/0:6,0:6:18:0,18,181	0/0:3,0:3:9:0,9,86	0/0:3,0:3:9:0,9,86	0/0:7,0:7:21:0,21,216	0/0:1,0:1:3:0,3,32	0/0:5,0:5:15:0,15,151	0/0:6,0:6:18:0,18,181	0/0:4,0:4:12:0,12,120	0/0:2,0:2:3:0,3,45	0/0:8,0:8:12:0,12,179	./.:.:.:.:.	0/0:10,0:10:24:0,24,276	0/0:3,0:3:9:0,9,92	0/0:6,0:6:9:0,9,134	0/0:2,0:2:6:0,6,61	0/0:26,0:26:78:0,78,886
chr0	3609125	.	C	T	2247.16	.	AC=33;AF=0.129;AN=256;BaseQRankSum=-3.946;DP=960;Dels=0.00;FS=27.315;HaplotypeScore=0.1207;InbreedingCoeff=0.5451;MLEAC=27;MLEAF=0.105;MQ=59.46;MQ0=5;MQRankSum=1.167;QD=24.16;ReadPosRankSum=-1.869	GT:AD:DP:GQ:PL	0/0:62,0:62:99:0,186,2015	0/0:23,0:23:66:0,66,702	0/0:18,0:19:48:0,48,537	0/0:45,0:46:99:0,135,1420	0/0:23,0:23:66:0,66,723	0/0:12,0:12:33:0,33,346	0/0:24,0:24:72:0,72,757	0/0:5,0:5:15:0,15,161	0/1:1,3:4:15:81,0,15	0/0:19,0:19:54:0,54,575	0/0:1,0:1:3:0,3,33	0/0:22,0:22:66:0,66,701	1/1:0,13:13:39:403,39,0	./.:.:.:.:.	0/0:14,0:14:39:0,39,430	0/0:15,1:16:45:0,45,483	0/0:11,0:11:33:0,33,355	0/0:1,0:1:3:0,3,35	0/0:11,0:11:33:0,33,338	0/0:5,0:5:15:0,15,158	0/0:3,0:3:9:0,9,98	0/0:7,0:7:21:0,21,219	0/0:14,0:14:39:0,39,428	0/0:26,0:26:75:0,75,807	0/0:1,0:1:3:0,3,33	1/1:0,32:32:93:952,93,0	0/0:15,0:15:42:0,42,455	0/0:4,0:4:12:0,12,137	0/0:3,0:3:9:0,9,97	0/0:19,0:19:51:0,51,562	0/0:3,0:3:9:0,9,97	0/0:3,0:3:9:0,9,99	0/0:21,0:21:57:0,57,621	0/0:3,0:3:9:0,9,102	0/0:10,0:11:30:0,30,314	0/0:3,0:3:9:0,9,97	0/0:24,0:24:66:0,66,696	0/0:20,0:20:48:0,48,561	0/0:9,0:9:27:0,27,288	0/0:4,0:4:12:0,12,134	0/0:3,0:3:9:0,9,99	0/0:11,0:11:33:0,33,338	0/0:18,0:18:54:0,54,556	0/0:11,0:11:30:0,30,332	0/0:10,0:10:30:0,30,313	0/0:17,0:17:48:0,48,524	0/0:12,0:12:36:0,36,383	0/1:3,1:4:22:22,0,77	0/0:2,0:2:6:0,6,63	1/1:0,3:3:9:94,9,0	1/1:0,3:3:9:95,9,0	./.:.:.:.:.	0/0:2,0:2:6:0,6,65	0/0:2,0:2:6:0,6,66	0/0:4,0:6:12:0,12,125	1/1:0,3:3:9:91,9,0	0/0:2,0:2:6:0,6,65	0/0:11,0:11:33:0,33,358	0/0:4,0:4:12:0,12,119	0/0:4,0:4:12:0,12,130	1/1:0,1:1:3:32,3,0	1/1:0,2:2:6:63,6,0	0/0:13,0:13:39:0,39,420	1/1:0,4:4:12:126,12,0	0/0:2,0:2:6:0,6,63	0/0:1,0:1:3:0,3,33	0/0:1,0:1:3:0,3,29	0/0:5,0:5:15:0,15,148	0/0:2,0:2:6:0,6,67	0/0:2,0:2:6:0,6,63	0/0:1,0:1:3:0,3,32	./.:.:.:.:.	0/0:2,0:2:6:0,6,62	0/0:4,0:4:12:0,12,128	0/0:6,0:6:18:0,18,195	0/0:3,0:3:9:0,9,97	0/0:1,0:1:3:0,3,35	0/0:3,0:3:9:0,9,97	./.:.:.:.:.	0/0:1,0:1:3:0,3,32	0/0:1,0:1:3:0,3,28	0/0:2,0:2:6:0,6,63	0/0:1,0:1:3:0,3,32	0/0:2,0:2:6:0,6,61	0/0:4,0:4:12:0,12,126	./.:.:.:.:.	0/0:9,0:9:24:0,24,269	0/0:6,0:6:18:0,18,189	0/0:7,0:7:21:0,21,226	0/0:2,0:2:6:0,6,63	0/0:3,0:3:9:0,9,92	1/1:0,3:3:9:93,9,0	1/1:0,4:4:12:123,12,0	1/1:0,2:2:6:61,6,0	1/1:0,1:1:3:32,3,0	0/1:3,2:5:46:46,0,82	0/0:8,0:8:24:0,24,254	1/1:0,2:2:6:63,6,0	0/0:3,0:3:9:0,9,92	1/1:0,3:3:9:92,9,0	0/0:4,0:4:12:0,12,126	./.:.:.:.:.	1/1:0,4:4:12:120,12,0	0/0:5,0:5:15:0,15,166	0/0:3,0:3:9:0,9,96	0/0:5,0:5:15:0,15,164	0/0:6,0:6:18:0,18,198	0/0:5,0:5:12:0,12,140	0/0:1,0:1:3:0,3,33	0/0:4,0:4:12:0,12,130	0/0:2,0:2:6:0,6,65	0/0:1,0:1:3:0,3,33	0/0:5,0:6:15:0,15,160	0/0:5,0:5:15:0,15,158	0/0:3,0:3:9:0,9,96	0/0:5,0:5:15:0,15,160	0/0:4,0:4:12:0,12,128	0/0:1,0:1:3:0,3,32	./.:.:.:.:.	0/0:2,0:2:6:0,6,60	0/0:4,0:4:12:0,12,130	0/0:4,0:4:12:0,12,120	0/0:2,0:2:6:0,6,63	0/0:4,0:4:12:0,12,118	0/0:5,0:5:15:0,15,157	./.:.:.:.:.	0/0:4,0:4:12:0,12,122	0/0:9,0:9:27:0,27,279	0/0:2,0:2:6:0,6,65	./.:.:.:.:.	0/0:8,0:8:12:0,12,179	0/0:2,0:2:3:0,3,45	0/0:10,0:10:24:0,24,283	0/0:5,0:5:15:0,15,159	0/0:2,0:2:3:0,3,45	0/0:2,0:2:6:0,6,63	0/0:25,0:25:75:0,75,813
chr0	3609160	.	G	A	2051.35	.	AC=36;AF=0.143;AN=252;BaseQRankSum=2.826;DP=815;Dels=0.00;FS=17.297;HaplotypeScore=0.1409;InbreedingCoeff=0.5657;MLEAC=29;MLEAF=0.115;MQ=59.64;MQ0=0;MQRankSum=1.816;QD=23.85;ReadPosRankSum=2.256	GT:AD:DP:GQ:PL	0/0:44,0:44:99:0,132,1352	0/0:16,0:16:48:0,48,486	0/0:16,0:16:42:0,42,452	0/0:44,0:44:99:0,132,1359	0/0:15,0:15:45:0,45,460	0/0:10,0:10:30:0,30,299	0/0:18,0:18:54:0,54,556	0/0:2,0:2:6:0,6,61	0/1:3,2:5:41:41,0,67	0/0:22,0:22:60:0,60,640	0/0:2,0:2:6:0,6,62	0/0:21,0:21:60:0,60,626	1/1:0,10:10:30:315,30,0	1/1:0,1:1:3:23,3,0	0/0:16,0:16:48:0,48,489	0/0:15,0:15:45:0,45,451	0/0:10,0:10:30:0,30,301	0/0:1,0:1:3:0,3,32	0/0:5,0:5:12:0,12,136	0/0:3,0:3:9:0,9,90	0/0:1,0:1:3:0,3,32	0/0:9,0:9:24:0,24,254	0/0:11,0:11:30:0,30,318	0/0:22,0:22:63:0,63,665	0/0:1,0:1:3:0,3,33	1/1:0,28:28:75:814,75,0	0/0:13,0:13:39:0,39,390	0/0:5,0:5:15:0,15,167	0/0:1,0:1:3:0,3,32	0/0:16,0:16:45:0,45,463	0/0:4,0:4:12:0,12,123	0/0:2,0:2:6:0,6,63	0/0:17,0:17:48:0,48,498	0/0:2,0:2:6:0,6,62	0/0:7,0:7:18:0,18,196	0/0:6,0:6:18:0,18,179	0/0:16,0:16:48:0,48,498	0/0:11,0:11:30:0,30,316	0/0:5,0:5:15:0,15,156	0/0:1,0:1:3:0,3,26	0/0:5,0:5:15:0,15,157	0/0:6,0:6:15:0,15,167	0/0:10,0:10:30:0,30,304	0/0:7,0:7:21:0,21,207	0/0:8,0:8:24:0,24,236	0/0:12,0:12:30:0,30,344	0/0:9,0:9:27:0,27,273	0/0:1,0:1:3:0,3,32	0/0:3,0:3:9:0,9,90	1/1:0,3:3:9:93,9,0	1/1:0,4:4:12:122,12,0	./.:.:.:.:.	./.:.:.:.:.	0/0:2,0:2:6:0,6,63	0/0:6,0:6:15:0,15,161	1/1:0,3:3:9:96,9,0	0/0:2,0:2:6:0,6,61	0/0:10,0:10:30:0,30,295	0/0:2,0:2:6:0,6,63	0/0:1,0:1:3:0,3,31	1/1:0,1:1:3:30,3,0	1/1:0,2:2:6:59,6,0	0/0:9,0:9:27:0,27,269	1/1:0,2:2:6:59,6,0	0/0:3,0:3:9:0,9,93	0/0:2,0:2:6:0,6,62	0/0:1,0:1:3:0,3,30	0/0:3,0:3:9:0,9,89	0/0:3,0:3:9:0,9,93	0/0:3,0:3:9:0,9,88	0/0:1,0:1:3:0,3,29	./.:.:.:.:.	0/0:1,0:1:3:0,3,32	0/0:5,0:5:15:0,15,146	0/0:4,0:4:12:0,12,126	0/0:2,0:2:6:0,6,62	0/0:1,0:1:3:0,3,32	0/0:5,0:5:15:0,15,158	./.:.:.:.:.	0/0:2,0:2:6:0,6,67	./.:.:.:.:.	0/0:1,0:1:3:0,3,30	0/0:1,0:1:3:0,3,33	0/0:5,0:5:15:0,15,154	0/0:4,0:4:12:0,12,124	./.:.:.:.:.	0/0:7,0:7:18:0,18,197	0/0:6,0:6:18:0,18,182	0/0:4,0:4:12:0,12,116	0/0:5,0:5:15:0,15,156	0/0:2,0:2:6:0,6,61	1/1:0,2:2:6:62,6,0	1/1:0,3:3:6:76,6,0	1/1:0,2:2:6:61,6,0	1/1:0,1:1:3:32,3,0	0/1:2,2:4:52:53,0,52	0/0:6,0:6:18:0,18,190	1/1:0,3:3:9:92,9,0	0/0:2,0:2:6:0,6,61	1/1:0,5:5:15:158,15,0	0/0:5,0:5:15:0,15,159	1/1:0,2:2:6:59,6,0	1/1:0,5:5:15:157,15,0	0/0:3,0:3:9:0,9,95	0/0:3,0:3:9:0,9,92	0/0:5,0:5:15:0,15,154	0/0:6,0:6:18:0,18,195	0/0:5,0:5:15:0,15,154	./.:.:.:.:.	0/0:3,0:3:9:0,9,89	0/0:6,0:6:18:0,18,183	./.:.:.:.:.	0/0:5,0:5:15:0,15,150	0/0:6,0:6:18:0,18,180	0/0:7,0:7:21:0,21,202	0/0:4,0:4:12:0,12,122	0/0:2,0:2:6:0,6,57	0/0:4,0:4:12:0,12,117	./.:.:.:.:.	0/0:2,0:2:6:0,6,61	0/0:5,0:5:15:0,15,152	0/0:5,0:5:15:0,15,154	0/0:2,0:2:6:0,6,62	0/0:2,0:2:6:0,6,61	0/0:6,0:6:18:0,18,180	0/0:1,0:1:3:0,3,32	0/0:3,0:3:9:0,9,96	0/0:9,0:9:27:0,27,264	./.:.:.:.:.	./.:.:.:.:.	0/0:2,0:2:3:0,3,45	0/0:4,0:4:6:0,6,89	0/0:12,0:12:30:0,30,327	0/0:5,0:5:15:0,15,152	0/0:2,0:2:3:0,3,45	0/0:2,0:2:3:0,3,45	0/0:20,1:21:60:0,60,608
chr0	3609166	.	A	G	1910.18	.	AC=36;AF=0.144;AN=250;BaseQRankSum=-1.350;DP=806;Dels=0.00;FS=13.750;HaplotypeScore=0.0843;InbreedingCoeff=0.5722;MLEAC=28;MLEAF=0.112;MQ=59.63;MQ0=0;MQRankSum=1.565;QD=23.01;ReadPosRankSum=2.158	GT:AD:DP:GQ:PL	0/0:43,0:43:99:0,129,1357	0/0:15,0:15:42:0,42,437	0/0:16,0:16:42:0,42,456	0/0:41,0:41:99:0,123,1254	0/0:15,0:15:45:0,45,459	0/0:10,0:10:30:0,30,301	0/0:16,0:16:48:0,48,480	0/0:3,0:3:9:0,9,97	0/1:2,2:4:45:45,0,53	0/0:20,0:20:54:0,54,589	0/0:2,0:2:6:0,6,60	0/0:19,0:19:54:0,54,590	1/1:0,12:12:33:358,33,0	1/1:0,1:1:3:23,3,0	0/0:18,0:18:54:0,54,559	0/0:16,0:16:48:0,48,496	0/0:10,0:10:30:0,30,309	0/0:1,0:1:3:0,3,31	0/0:6,0:6:15:0,15,166	0/0:4,0:4:12:0,12,116	0/0:1,0:1:3:0,3,32	0/0:9,0:9:24:0,24,261	0/0:11,0:11:30:0,30,325	0/0:22,0:22:60:0,60,636	0/0:4,0:4:12:0,12,126	1/1:1,27:28:40:726,40,0	0/0:13,0:13:39:0,39,398	0/0:5,0:5:15:0,15,162	0/0:1,0:1:3:0,3,31	0/0:15,0:15:42:0,42,446	0/0:4,0:4:12:0,12,132	0/0:2,0:2:6:0,6,68	0/0:16,0:16:42:0,42,460	0/0:2,0:2:6:0,6,64	0/0:6,0:6:15:0,15,167	0/0:6,0:6:18:0,18,194	0/0:14,0:14:42:0,42,439	0/0:11,0:11:30:0,30,313	0/0:4,0:4:12:0,12,123	./.:.:.:.:.	0/0:5,0:5:15:0,15,158	0/0:6,0:6:15:0,15,171	0/0:10,0:10:30:0,30,302	0/0:7,0:7:21:0,21,218	0/0:8,0:8:24:0,24,252	0/0:11,0:11:27:0,27,305	0/0:8,0:8:24:0,24,245	0/0:1,0:1:3:0,3,32	0/0:3,0:3:9:0,9,90	1/1:0,3:3:9:85,9,0	1/1:0,4:4:12:122,12,0	./.:.:.:.:.	./.:.:.:.:.	0/0:2,0:2:6:0,6,63	0/0:5,0:5:12:0,12,135	1/1:0,3:3:9:95,9,0	0/0:2,0:2:6:0,6,63	0/0:10,0:10:30:0,30,310	0/0:2,0:2:6:0,6,62	0/0:2,0:2:6:0,6,61	1/1:0,1:1:3:29,3,0	1/1:0,2:2:6:59,6,0	0/0:9,0:9:27:0,27,270	1/1:0,2:2:6:61,6,0	0/0:3,0:3:9:0,9,94	0/0:2,0:2:6:0,6,61	0/0:1,0:1:3:0,3,33	0/0:4,0:4:12:0,12,121	0/0:3,0:3:9:0,9,88	0/0:3,0:3:9:0,9,89	0/0:1,0:1:3:0,3,31	./.:.:.:.:.	0/0:2,0:2:6:0,6,60	0/0:6,0:6:18:0,18,185	0/0:4,0:4:12:0,12,117	0/0:2,0:2:6:0,6,60	0/0:1,0:1:3:0,3,30	0/0:5,0:5:15:0,15,153	./.:.:.:.:.	0/0:2,0:2:6:0,6,63	0/0:1,0:1:3:0,3,32	./.:.:.:.:.	0/0:3,0:3:9:0,9,93	0/0:5,0:5:15:0,15,156	0/0:3,0:3:9:0,9,91	./.:.:.:.:.	0/0:8,0:8:21:0,21,232	0/0:7,0:7:21:0,21,223	0/0:4,0:4:12:0,12,128	0/0:5,0:5:15:0,15,166	0/0:2,0:2:6:0,6,62	1/1:0,1:1:3:30,3,0	1/1:0,2:2:3:45,3,0	1/1:0,1:1:3:30,3,0	1/1:0,1:1:3:30,3,0	0/1:1,2:3:23:55,0,23	0/0:7,0:7:21:0,21,232	1/1:0,3:3:9:89,9,0	0/0:2,0:2:6:0,6,59	1/1:0,5:5:15:153,15,0	0/0:5,0:5:15:0,15,158	1/1:0,2:2:6:67,6,0	1/1:0,5:5:15:152,15,0	0/0:3,0:3:9:0,9,90	0/0:3,0:3:9:0,9,92	0/0:5,0:5:15:0,15,153	0/0:7,0:7:21:0,21,225	0/0:8,0:8:24:0,24,237	./.:.:.:.:.	0/0:3,0:3:9:0,9,90	0/0:7,0:7:18:0,18,201	./.:.:.:.:.	0/0:4,0:4:12:0,12,122	0/0:6,0:6:18:0,18,185	0/0:6,0:6:18:0,18,185	0/0:4,0:4:12:0,12,120	0/0:2,0:2:6:0,6,61	0/0:4,0:4:12:0,12,120	./.:.:.:.:.	0/0:1,0:1:3:0,3,32	0/0:4,0:4:12:0,12,121	0/0:6,0:6:18:0,18,191	0/0:2,0:2:6:0,6,62	0/0:2,0:2:6:0,6,63	0/0:5,0:5:15:0,15,153	0/0:1,0:1:3:0,3,32	0/0:3,0:3:9:0,9,97	0/0:9,0:9:27:0,27,281	./.:.:.:.:.	./.:.:.:.:.	0/0:2,0:2:3:0,3,45	0/0:4,0:4:6:0,6,89	0/0:11,0:11:27:0,27,299	0/0:5,0:5:15:0,15,147	0/0:2,0:2:3:0,3,45	0/0:2,0:2:3:0,3,45	0/0:19,0:19:57:0,57,629
chr0	3609244	.	G	A	1465.58	.	AC=36;AF=0.138;AN=260;BaseQRankSum=1.796;DP=749;Dels=0.00;FS=2.420;HaplotypeScore=0.0779;InbreedingCoeff=0.4939;MLEAC=28;MLEAF=0.108;MQ=59.62;MQ0=0;MQRankSum=-0.483;QD=22.90;ReadPosRankSum=-1.919	GT:AD:DP:GQ:PL	0/0:65,0:65:99:0,195,2051	0/0:16,0:16:45:0,45,468	0/0:18,0:18:54:0,54,548	0/0:19,0:19:57:0,57,558	0/0:14,0:14:42:0,42,438	0/0:9,0:9:24:0,24,260	0/0:16,0:16:48:0,48,483	0/1:4,1:5:16:16,0,112	0/1:1,1:2:16:16,0,26	0/0:9,0:9:27:0,27,281	0/0:1,0:1:3:0,3,32	0/0:21,0:21:60:0,60,616	1/1:0,8:8:24:251,24,0	1/1:0,1:1:3:31,3,0	0/0:17,0:17:48:0,48,496	0/0:11,0:11:30:0,30,318	0/0:11,0:11:30:0,30,303	1/1:0,1:1:3:31,3,0	0/0:5,0:5:15:0,15,154	0/0:3,0:3:9:0,9,92	0/0:3,0:3:9:0,9,93	0/0:7,0:7:21:0,21,217	0/0:11,0:11:33:0,33,342	0/0:15,0:15:45:0,45,459	0/0:2,0:2:6:0,6,64	1/1:0,19:19:57:600,57,0	0/0:15,0:15:45:0,45,457	0/0:1,0:1:3:0,3,30	0/0:1,0:1:3:0,3,32	0/0:12,0:12:33:0,33,348	0/0:2,0:2:6:0,6,63	0/0:1,0:1:3:0,3,32	0/0:17,0:17:45:0,45,471	0/0:3,0:3:9:0,9,97	0/0:9,0:9:24:0,24,260	0/0:3,0:3:9:0,9,96	0/0:11,0:11:30:0,30,328	0/0:8,0:8:24:0,24,245	0/0:5,0:5:15:0,15,153	0/0:1,0:1:3:0,3,32	0/0:3,0:3:9:0,9,99	0/0:7,0:7:21:0,21,214	0/0:14,0:14:42:0,42,417	0/0:13,0:13:39:0,39,403	0/0:12,0:12:36:0,36,368	0/0:16,0:16:36:0,36,424	0/0:6,0:6:18:0,18,185	./.:.:.:.:.	0/0:2,0:2:6:0,6,59	1/1:0,2:2:3:45,3,0	1/1:0,1:1:3:28,3,0	1/1:0,3:3:9:92,9,0	0/0:2,0:2:6:0,6,57	0/0:2,0:2:6:0,6,60	0/0:1,0:1:3:0,3,33	./.:.:.:.:.	0/0:5,0:5:15:0,15,148	0/0:3,0:3:9:0,9,96	0/0:1,0:1:3:0,3,30	0/0:1,0:1:3:0,3,31	1/1:0,3:3:9:95,9,0	1/1:0,2:2:6:62,6,0	0/0:1,0:1:3:0,3,31	1/1:0,2:2:6:63,6,0	0/0:3,0:3:9:0,9,95	0/0:3,0:3:9:0,9,92	0/0:3,0:3:9:0,9,91	0/0:5,0:5:15:0,15,160	0/0:5,0:5:15:0,15,157	./.:.:.:.:.	0/0:3,0:3:9:0,9,93	0/0:1,0:1:3:0,3,33	0/0:5,0:5:12:0,12,141	0/0:3,0:3:9:0,9,97	0/0:2,0:2:6:0,6,65	0/0:3,0:3:9:0,9,89	0/0:1,0:1:3:0,3,31	0/0:4,0:4:12:0,12,119	0/0:1,0:1:3:0,3,31	0/0:6,0:6:18:0,18,183	0/0:1,0:1:3:0,3,32	0/0:2,0:2:6:0,6,63	0/0:6,0:6:18:0,18,185	0/0:1,0:1:3:0,3,30	0/0:3,0:3:9:0,9,94	0/0:1,0:1:3:0,3,33	0/0:1,0:1:3:0,3,33	0/0:5,0:5:15:0,15,156	0/0:4,0:4:12:0,12,126	0/0:5,0:5:15:0,15,157	0/0:2,0:2:6:0,6,57	1/1:0,1:1:3:31,3,0	1/1:0,1:1:3:30,3,0	1/1:0,3:3:9:93,9,0	1/1:0,1:1:3:31,3,0	0/0:2,0:2:6:0,6,57	0/0:3,0:3:9:0,9,79	./.:.:.:.:.	0/0:2,0:2:6:0,6,58	1/1:0,4:4:12:124,12,0	0/0:3,0:3:9:0,9,96	1/1:0,3:3:9:96,9,0	1/1:0,2:2:6:62,6,0	0/0:1,0:1:3:0,3,31	./.:.:.:.:.	0/0:7,0:7:18:0,18,202	0/0:4,0:4:12:0,12,124	0/0:3,0:3:9:0,9,90	0/0:2,0:2:6:0,6,61	./.:.:.:.:.	0/0:9,0:9:24:0,24,255	0/0:2,0:2:6:0,6,65	0/0:7,0:7:21:0,21,207	0/0:3,0:3:9:0,9,94	0/0:3,0:3:9:0,9,93	0/0:5,0:5:15:0,15,157	0/0:1,0:1:3:0,3,32	0/0:7,0:7:21:0,21,214	0/0:1,0:1:3:0,3,30	0/0:2,0:2:6:0,6,65	0/0:9,0:9:24:0,24,264	0/0:10,0:10:27:0,27,302	0/0:5,0:5:15:0,15,158	0/0:1,0:1:3:0,3,30	0/0:5,0:5:15:0,15,155	0/0:4,0:4:12:0,12,122	0/0:6,0:6:15:0,15,164	0/0:8,0:8:24:0,24,239	0/0:1,0:1:3:0,3,23	0/0:2,0:2:3:0,3,45	0/0:2,0:2:3:0,3,45	0/0:4,0:4:6:0,6,89	0/0:3,0:3:6:0,6,72	0/0:3,0:3:9:0,9,89	./.:.:.:.:.	0/0:2,0:2:3:0,3,45	0/0:23,0:23:69:0,69,777
chr0	3610096	.	A	T	1890.66	.	AC=38;AF=0.150;AN=254;BaseQRankSum=-2.836;DP=742;Dels=0.00;FS=19.183;HaplotypeScore=0.1950;InbreedingCoeff=0.6000;MLEAC=31;MLEAF=0.122;MQ=59.11;MQ0=2;MQRankSum=-0.417;QD=21.48;ReadPosRankSum=4.829	GT:AD:DP:GQ:PL	0/0:30,0:30:90:0,90,963	0/0:20,0:20:60:0,60,631	0/0:15,0:15:39:0,39,430	0/0:26,0:26:78:0,78,813	0/0:11,0:11:30:0,30,338	0/0:3,0:3:9:0,9,95	0/0:13,0:13:39:0,39,392	0/1:4,1:5:17:17,0,115	1/1:0,2:2:6:63,6,0	0/0:8,0:8:21:0,21,232	0/0:2,0:2:6:0,6,63	0/0:12,0:12:36:0,36,378	1/1:1,18:19:51:546,51,0	./.:.:.:.:.	0/0:26,0:26:78:0,78,817	0/0:9,0:9:27:0,27,283	0/0:10,0:10:30:0,30,313	0/0:5,1:6:15:0,15,152	0/0:1,0:1:3:0,3,32	0/0:1,0:1:3:0,3,30	0/0:1,0:1:3:0,3,32	0/0:6,0:6:15:0,15,173	0/0:6,0:6:18:0,18,195	0/0:19,0:19:57:0,57,603	0/0:1,0:1:3:0,3,32	1/1:0,8:8:24:249,24,0	0/0:11,0:12:33:0,33,335	0/0:5,0:5:15:0,15,152	0/0:1,0:1:3:0,3,34	0/0:6,0:6:15:0,15,166	0/0:4,0:4:12:0,12,125	./.:.:.:.:.	0/0:7,0:7:15:0,15,183	0/0:2,0:2:6:0,6,63	0/0:9,0:9:27:0,27,281	0/0:4,0:4:12:0,12,124	0/0:16,0:16:48:0,48,510	./.:.:.:.:.	0/0:2,0:2:6:0,6,55	0/0:1,0:1:3:0,3,32	0/0:4,0:4:12:0,12,135	0/0:6,0:6:18:0,18,182	0/0:18,0:18:48:0,48,535	0/0:13,0:13:39:0,39,402	0/0:20,0:20:48:0,48,555	0/0:10,0:10:21:0,21,261	0/0:7,0:7:21:0,21,227	0/0:3,0:3:9:0,9,97	0/0:1,0:1:3:0,3,31	1/1:0,2:2:6:64,6,0	1/1:0,1:1:3:30,3,0	1/1:0,7:7:15:178,15,0	0/0:3,0:3:9:0,9,95	0/0:5,0:5:15:0,15,154	0/0:1,0:1:3:0,3,32	1/1:0,3:3:9:87,9,0	0/0:4,0:4:9:0,9,91	0/0:3,0:3:9:0,9,95	0/0:2,0:2:6:0,6,65	0/0:2,0:2:6:0,6,63	1/1:0,1:1:3:32,3,0	1/1:0,2:2:6:65,6,0	0/0:5,0:5:15:0,15,146	1/1:0,6:6:18:183,18,0	0/0:3,0:3:9:0,9,95	0/0:4,0:4:12:0,12,124	0/0:4,0:4:12:0,12,126	0/0:7,0:8:21:0,21,219	0/0:3,0:3:9:0,9,94	0/0:1,0:1:3:0,3,30	0/0:2,0:2:6:0,6,67	0/0:3,0:3:9:0,9,92	0/0:6,0:6:18:0,18,188	./.:.:.:.:.	0/0:2,0:2:6:0,6,61	./.:.:.:.:.	0/0:3,0:3:9:0,9,97	0/0:3,0:3:9:0,9,94	0/0:3,0:3:9:0,9,97	0/0:3,0:3:6:0,6,77	0/0:4,0:5:12:0,12,128	0/0:2,0:2:6:0,6,63	0/0:3,0:3:9:0,9,96	0/0:3,0:3:9:0,9,92	0/0:6,0:6:18:0,18,195	0/0:2,0:2:6:0,6,62	0/0:7,0:7:15:0,15,185	0/0:5,0:5:15:0,15,157	0/0:4,0:4:12:0,12,122	0/0:4,0:4:12:0,12,126	0/0:2,0:2:6:0,6,63	1/1:0,4:5:12:123,12,0	1/1:0,4:4:12:124,12,0	1/1:0,2:2:6:63,6,0	1/1:0,3:3:9:91,9,0	./.:.:.:.:.	0/0:3,0:3:9:0,9,90	1/1:0,2:2:6:64,6,0	0/0:2,0:2:6:0,6,61	1/1:0,2:2:6:59,6,0	0/0:3,0:3:9:0,9,94	1/1:0,3:3:9:94,9,0	1/1:0,4:4:12:120,12,0	0/0:4,0:4:12:0,12,130	0/0:4,0:4:12:0,12,123	0/0:9,0:9:27:0,27,283	0/0:3,0:3:9:0,9,96	0/0:6,0:6:18:0,18,187	0/0:3,0:3:9:0,9,88	0/0:2,0:2:6:0,6,60	0/0:10,0:10:30:0,30,303	0/0:3,0:3:9:0,9,92	0/0:9,0:9:24:0,24,261	0/0:7,0:7:21:0,21,217	0/0:3,0:3:9:0,9,95	0/0:4,0:4:12:0,12,125	0/0:5,0:5:15:0,15,161	0/0:1,0:1:3:0,3,32	0/0:4,0:4:12:0,12,125	0/0:3,0:3:9:0,9,96	0/0:6,0:6:18:0,18,188	0/0:6,0:6:18:0,18,186	0/0:3,0:3:9:0,9,95	0/0:3,0:3:9:0,9,100	0/1:6,1:7:12:12,0,149	./.:.:.:.:.	0/0:9,0:9:27:0,27,277	0/0:7,0:7:21:0,21,214	0/0:3,0:3:9:0,9,89	./.:.:.:.:.	./.:.:.:.:.	0/0:2,0:2:3:0,3,45	0/0:2,0:2:3:0,3,45	0/0:4,0:4:6:0,6,89	./.:.:.:.:.	0/0:3,0:3:6:0,6,75	0/0:23,0:23:69:0,69,786
chr0	3610547	.	C	A	2186.83	.	AC=31;AF=0.121;AN=256;BaseQRankSum=-1.570;DP=941;Dels=0.00;FS=17.086;HaplotypeScore=0.1325;InbreedingCoeff=0.6386;MLEAC=25;MLEAF=0.098;MQ=59.74;MQ0=0;MQRankSum=-0.126;QD=24.85;ReadPosRankSum=-0.874	GT:AD:DP:GQ:PL	0/0:53,0:53:99:0,159,1722	0/0:17,0:17:51:0,51,538	0/0:18,0:18:51:0,51,544	0/0:37,0:37:99:0,99,1094	0/0:18,0:18:51:0,51,547	0/0:10,0:10:30:0,30,314	0/0:13,0:13:39:0,39,417	0/0:1,0:1:3:0,3,32	./.:.:.:.:.	0/0:19,0:19:54:0,54,577	./.:.:.:.:.	0/0:21,0:21:63:0,63,648	1/1:0,11:11:33:336,33,0	./.:.:.:.:.	0/0:15,0:15:45:0,45,472	0/0:15,0:15:45:0,45,475	0/0:20,0:20:60:0,60,631	./.:.:.:.:.	0/0:4,0:4:12:0,12,130	0/0:1,0:1:3:0,3,32	0/0:3,0:3:9:0,9,95	0/0:9,0:9:27:0,27,277	0/0:17,0:17:51:0,51,536	0/0:18,0:18:54:0,54,574	0/0:3,0:3:9:0,9,95	1/1:0,27:27:81:800,81,0	0/0:9,0:9:27:0,27,279	0/0:4,0:4:12:0,12,131	./.:.:.:.:.	0/0:15,0:15:42:0,42,453	0/0:2,0:2:6:0,6,61	0/0:4,0:4:12:0,12,132	0/0:15,0:15:36:0,36,420	0/0:3,0:3:9:0,9,83	0/0:14,0:14:42:0,42,436	0/0:5,0:5:15:0,15,166	0/0:16,0:16:45:0,45,476	0/0:11,0:11:33:0,33,347	0/0:8,0:8:24:0,24,252	0/0:2,0:2:6:0,6,68	0/0:5,0:5:15:0,15,170	0/0:13,0:13:33:0,33,375	0/0:16,0:16:45:0,45,483	0/0:12,0:12:36:0,36,382	0/0:24,0:24:72:0,72,748	0/0:17,0:17:51:0,51,533	0/0:12,0:12:30:0,30,344	0/0:2,0:2:6:0,6,68	0/0:4,0:4:12:0,12,129	1/1:0,6:6:18:178,18,0	1/1:0,1:1:3:32,3,0	./.:.:.:.:.	0/0:4,0:4:12:0,12,123	0/0:2,0:2:6:0,6,65	0/0:8,0:8:21:0,21,232	1/1:0,2:2:6:65,6,0	0/0:3,0:3:9:0,9,89	0/0:4,0:4:9:0,9,109	0/0:3,0:3:9:0,9,93	0/0:4,0:4:12:0,12,122	1/1:0,6:6:18:183,18,0	1/1:0,3:3:9:90,9,0	0/0:8,0:8:24:0,24,253	1/1:0,4:4:12:115,12,0	0/0:4,0:4:12:0,12,126	0/0:3,0:3:9:0,9,89	0/0:4,0:4:12:0,12,122	0/0:6,0:6:18:0,18,187	0/0:9,0:9:21:0,21,248	./.:.:.:.:.	0/0:1,0:1:3:0,3,33	0/0:4,0:4:12:0,12,129	0/0:4,0:4:12:0,12,126	0/0:8,0:8:24:0,24,248	0/0:7,0:7:21:0,21,208	0/0:5,0:5:12:0,12,141	0/0:1,0:1:3:0,3,32	0/0:3,0:3:9:0,9,98	0/0:1,0:1:3:0,3,31	0/0:8,0:8:24:0,24,249	0/0:3,0:3:6:0,6,75	0/0:1,0:1:3:0,3,33	0/0:6,0:6:18:0,18,193	0/0:4,0:4:12:0,12,123	0/0:2,0:2:6:0,6,62	0/0:6,0:6:18:0,18,195	0/0:3,0:3:9:0,9,95	0/0:3,0:3:9:0,9,92	0/0:5,0:5:15:0,15,159	0/0:3,0:3:9:0,9,103	0/0:2,0:2:6:0,6,68	1/1:0,3:3:9:89,9,0	1/1:0,2:2:6:59,6,0	1/1:0,1:1:3:33,3,0	1/1:0,4:4:12:118,12,0	0/1:3,1:4:21:21,0,88	0/0:6,0:6:18:0,18,184	1/1:0,3:3:9:88,9,0	0/0:2,0:2:6:0,6,63	1/1:0,3:3:9:89,9,0	0/0:5,0:5:12:0,12,128	./.:.:.:.:.	1/1:0,8:8:24:236,24,0	0/0:5,0:5:15:0,15,155	0/0:2,0:2:6:0,6,61	0/0:2,0:2:6:0,6,62	0/0:8,0:8:24:0,24,241	0/0:4,0:4:12:0,12,120	0/0:3,0:3:9:0,9,97	0/0:4,0:4:12:0,12,124	0/0:2,0:2:6:0,6,63	0/0:3,0:3:9:0,9,100	0/0:12,0:12:36:0,36,367	0/0:4,0:4:12:0,12,126	0/0:4,0:4:12:0,12,126	0/0:5,0:5:12:0,12,136	0/0:3,0:3:9:0,9,93	0/0:3,0:3:9:0,9,93	0/0:3,0:3:9:0,9,89	0/0:3,0:3:9:0,9,94	0/0:10,0:10:27:0,27,296	0/0:10,0:10:30:0,30,308	0/0:9,0:9:27:0,27,279	0/0:3,0:3:9:0,9,92	0/0:5,0:5:15:0,15,153	0/0:4,0:4:12:0,12,123	0/0:2,0:2:6:0,6,65	0/0:5,0:5:15:0,15,157	0/0:2,0:2:6:0,6,61	./.:.:.:.:.	0/0:2,0:2:3:0,3,32	0/0:2,0:2:6:0,6,64	0/0:5,0:5:12:0,12,139	0/0:5,0:5:12:0,12,137	0/0:4,0:4:9:0,9,105	0/0:2,0:2:3:0,3,45	0/0:33,0:33:99:0,99,1148
chr0	3610670	.	C	G	2370.84	.	AC=35;AF=0.134;AN=262;BaseQRankSum=1.291;DP=1012;Dels=0.00;FS=2.440;HaplotypeScore=0.0958;InbreedingCoeff=0.5955;MLEAC=30;MLEAF=0.115;MQ=59.73;MQ0=0;MQRankSum=1.549;QD=25.22;ReadPosRankSum=-0.159	GT:AD:DP:GQ:PL	0/0:65,0:65:99:0,195,2010	0/0:21,0:21:63:0,63,643	0/0:25,0:25:72:0,72,756	0/0:57,0:57:99:0,156,1650	0/0:19,0:19:57:0,57,570	0/0:13,0:13:36:0,36,383	0/0:19,0:19:48:0,48,530	0/0:3,0:3:9:0,9,97	0/1:1,3:4:20:71,0,20	0/0:15,0:15:45:0,45,450	0/0:3,0:3:9:0,9,90	0/0:14,0:14:42:0,42,428	1/1:0,12:12:33:348,33,0	0/1:1,1:2:26:26,0,26	0/0:21,0:21:63:0,63,663	0/0:16,0:16:48:0,48,489	0/0:30,0:30:90:0,90,929	0/0:1,0:1:3:0,3,34	0/0:1,0:1:3:0,3,30	0/0:4,0:4:12:0,12,122	0/0:1,0:1:3:0,3,31	0/0:8,0:8:24:0,24,241	0/0:7,0:7:21:0,21,211	0/0:24,0:24:69:0,69,730	./.:.:.:.:.	1/1:0,24:24:69:731,69,0	0/0:11,0:11:33:0,33,354	0/0:3,0:4:9:0,9,97	0/0:5,0:5:15:0,15,147	0/0:18,0:18:54:0,54,542	0/0:3,0:3:9:0,9,97	0/0:4,0:4:12:0,12,130	0/0:15,0:15:45:0,45,469	0/0:1,0:1:3:0,3,32	0/0:19,0:19:54:0,54,574	0/0:3,0:3:9:0,9,94	0/0:19,0:19:57:0,57,587	0/0:15,0:15:36:0,36,410	0/0:14,0:14:39:0,39,415	0/0:1,0:2:3:0,3,32	0/0:3,0:3:9:0,9,97	0/0:9,0:9:27:0,27,275	0/0:20,0:20:57:0,57,604	0/0:17,0:17:51:0,51,513	0/0:16,0:16:48:0,48,474	0/0:17,0:17:51:0,51,528	0/0:9,0:9:27:0,27,287	0/1:2,1:3:23:23,0,57	0/0:3,0:3:9:0,9,89	1/1:0,6:6:18:193,18,0	1/1:0,1:1:3:33,3,0	1/1:0,4:4:12:128,12,0	0/0:9,0:9:27:0,27,276	0/0:4,0:4:12:0,12,118	0/0:2,0:2:6:0,6,63	1/1:0,1:1:3:33,3,0	0/0:4,0:4:12:0,12,116	0/0:3,0:3:9:0,9,93	0/0:4,0:4:12:0,12,122	0/0:11,0:11:33:0,33,336	1/1:0,5:5:12:144,12,0	1/1:0,2:2:6:69,6,0	0/0:4,0:4:12:0,12,124	1/1:0,4:4:12:122,12,0	0/0:3,0:3:9:0,9,92	0/0:5,0:5:15:0,15,152	0/0:5,0:5:15:0,15,154	0/0:6,0:6:18:0,18,178	0/0:9,0:9:27:0,27,270	0/0:2,0:2:6:0,6,64	0/0:1,0:1:3:0,3,31	./.:.:.:.:.	0/0:5,0:5:15:0,15,157	0/0:8,0:8:24:0,24,249	0/0:10,0:10:30:0,30,305	0/0:5,0:5:15:0,15,153	./.:.:.:.:.	./.:.:.:.:.	0/0:2,0:2:6:0,6,64	0/0:5,0:5:12:0,12,137	0/0:3,0:3:9:0,9,92	0/0:1,0:1:3:0,3,32	0/0:4,0:4:12:0,12,118	0/0:3,0:3:9:0,9,89	0/0:4,0:4:12:0,12,122	0/0:1,0:1:3:0,3,32	0/0:8,0:8:24:0,24,248	0/0:4,0:4:12:0,12,129	0/0:3,0:3:9:0,9,92	0/0:4,0:4:12:0,12,125	0/0:2,0:2:6:0,6,60	1/1:0,4:4:12:127,12,0	1/1:0,2:2:6:64,6,0	./.:.:.:.:.	1/1:0,6:6:18:181,18,0	0/0:4,0:4:12:0,12,125	0/0:3,0:3:9:0,9,86	1/1:0,4:4:12:126,12,0	0/0:2,0:2:6:0,6,59	1/1:0,2:2:6:66,6,0	0/0:4,0:4:12:0,12,120	1/1:0,3:3:9:96,9,0	1/1:0,5:5:15:164,15,0	0/0:2,0:2:6:0,6,64	0/0:2,0:2:6:0,6,59	0/0:7,0:7:15:0,15,182	0/0:3,0:3:9:0,9,90	0/0:7,0:7:21:0,21,208	0/0:2,0:2:6:0,6,67	0/0:4,0:4:12:0,12,124	0/0:5,0:5:12:0,12,138	0/0:2,0:2:6:0,6,68	0/0:7,0:7:21:0,21,215	0/0:6,0:6:18:0,18,186	0/0:4,0:4:12:0,12,130	0/0:6,0:6:18:0,18,183	0/0:3,0:3:9:0,9,93	0/0:3,0:3:9:0,9,88	0/0:1,0:1:3:0,3,32	0/0:1,0:1:3:0,3,33	0/0:7,0:7:21:0,21,218	0/0:6,0:6:18:0,18,195	0/0:3,0:3:9:0,9,95	0/0:4,0:4:12:0,12,130	0/0:5,0:5:15:0,15,151	0/0:6,0:6:18:0,18,182	0/0:7,0:7:15:0,15,180	0/0:2,0:2:6:0,6,65	0/0:2,0:2:6:0,6,61	./.:.:.:.:.	0/0:3,0:3:6:0,6,55	0/0:4,0:4:9:0,9,102	0/0:2,0:2:6:0,6,52	0/0:6,0:6:9:0,9,134	0/0:6,0:6:12:0,12,150	0/0:2,0:2:3:0,3,45	0/0:36,0:36:99:0,108,1191
chr0	3610692	.	A	G	2400.43	.	AC=37;AF=0.140;AN=264;BaseQRankSum=5.796;DP=977;Dels=0.00;FS=15.799;HaplotypeScore=0.0879;InbreedingCoeff=0.5922;MLEAC=29;MLEAF=0.110;MQ=59.79;MQ0=0;MQRankSum=0.536;QD=24.49;ReadPosRankSum=0.505	GT:AD:DP:GQ:PL	0/0:67,0:67:99:0,201,2076	0/0:22,0:22:63:0,63,664	0/0:21,0:21:63:0,63,632	0/0:53,0:53:99:0,159,1586	0/0:15,0:15:45:0,45,452	0/0:15,0:15:45:0,45,442	0/0:15,0:15:42:0,42,431	0/0:2,0:2:6:0,6,63	0/1:1,2:3:22:61,0,22	0/0:14,0:14:42:0,42,420	0/0:3,0:3:9:0,9,92	0/0:16,0:16:48:0,48,484	1/1:0,13:13:39:419,39,0	0/0:1,0:1:3:0,3,29	0/0:14,0:14:39:0,39,410	0/0:11,0:11:33:0,33,346	0/0:31,0:31:87:0,87,883	./.:.:.:.:.	0/0:1,0:1:3:0,3,29	0/0:3,0:3:9:0,9,86	0/0:2,0:2:6:0,6,61	0/0:14,0:14:39:0,39,412	0/0:9,0:9:27:0,27,269	0/0:19,0:19:51:0,51,540	0/0:2,0:2:6:0,6,59	1/1:0,21:21:63:668,63,0	0/0:17,0:17:48:0,48,505	0/0:4,0:5:12:0,12,117	0/0:4,0:4:12:0,12,129	0/0:18,0:18:54:0,54,544	0/0:3,0:3:9:0,9,97	0/0:1,0:1:3:0,3,31	0/0:14,0:14:42:0,42,408	0/0:1,0:1:3:0,3,34	0/0:20,0:20:57:0,57,589	0/0:5,0:5:15:0,15,154	0/0:19,0:19:57:0,57,578	0/0:14,0:14:39:0,39,400	0/0:11,0:11:30:0,30,310	0/0:1,0:1:3:0,3,32	0/0:2,0:2:6:0,6,61	0/0:11,0:11:33:0,33,330	0/0:16,0:16:48:0,48,485	0/0:16,0:16:48:0,48,489	0/0:15,0:15:45:0,45,441	0/0:16,0:16:48:0,48,485	0/0:6,0:6:18:0,18,188	0/1:1,1:2:25:25,0,25	0/0:3,0:3:9:0,9,89	1/1:0,7:7:21:220,21,0	1/1:0,2:2:6:61,6,0	1/1:0,4:4:12:126,12,0	0/0:7,0:7:21:0,21,216	0/0:5,0:5:15:0,15,148	./.:.:.:.:.	1/1:0,1:1:3:31,3,0	0/0:4,0:4:12:0,12,121	0/0:4,0:4:12:0,12,118	0/0:4,0:4:12:0,12,120	0/0:8,0:8:24:0,24,240	1/1:0,9:9:21:244,21,0	1/1:0,2:2:6:61,6,0	0/0:4,0:4:12:0,12,115	1/1:0,3:3:9:95,9,0	0/0:5,0:5:15:0,15,147	0/0:5,0:5:15:0,15,152	0/0:4,0:4:12:0,12,120	0/0:4,0:4:12:0,12,118	0/0:8,0:8:24:0,24,231	0/0:2,0:2:6:0,6,60	0/0:2,0:2:6:0,6,57	0/0:4,0:4:12:0,12,124	0/0:6,0:6:18:0,18,180	0/0:7,0:7:21:0,21,217	0/0:7,0:7:21:0,21,207	0/0:6,0:6:18:0,18,185	0/0:1,0:1:3:0,3,32	./.:.:.:.:.	0/0:2,0:2:6:0,6,58	0/0:1,0:1:3:0,3,30	0/0:3,0:3:9:0,9,92	0/0:3,0:3:9:0,9,86	0/0:2,0:2:6:0,6,59	0/0:3,0:3:9:0,9,91	0/0:4,0:4:12:0,12,120	./.:.:.:.:.	0/0:5,0:5:15:0,15,152	0/0:4,0:4:12:0,12,132	0/0:3,0:3:9:0,9,92	0/0:3,0:3:9:0,9,95	0/0:2,0:2:6:0,6,62	1/1:0,5:5:15:160,15,0	1/1:0,3:3:9:95,9,0	1/1:0,1:1:3:31,3,0	1/1:0,7:7:21:217,21,0	0/1:4,1:5:16:16,0,110	0/0:5,0:5:15:0,15,157	1/1:0,2:2:6:62,6,0	0/0:1,0:1:3:0,3,29	1/1:0,3:3:9:97,9,0	0/0:3,0:3:9:0,9,96	1/1:0,1:1:3:32,3,0	1/1:0,4:4:12:126,12,0	0/0:3,0:3:9:0,9,96	./.:.:.:.:.	0/0:5,0:5:12:0,12,138	0/0:4,0:4:12:0,12,121	0/0:6,0:6:18:0,18,186	0/0:2,0:2:6:0,6,61	0/0:4,0:4:12:0,12,118	0/0:6,0:6:12:0,12,148	0/0:2,0:2:6:0,6,62	0/0:5,0:5:15:0,15,150	0/0:4,0:4:12:0,12,118	0/0:3,0:3:6:0,6,59	0/0:5,0:5:15:0,15,147	0/0:4,0:4:12:0,12,123	0/0:4,0:4:12:0,12,118	0/0:1,0:1:3:0,3,31	0/0:1,0:1:3:0,3,32	0/0:8,0:8:24:0,24,241	0/0:5,0:5:15:0,15,147	0/0:3,0:3:9:0,9,95	0/0:6,0:6:18:0,18,179	0/0:5,0:5:15:0,15,154	0/0:5,0:5:15:0,15,146	0/0:9,0:9:18:0,18,230	0/0:2,0:2:6:0,6,59	0/0:3,0:3:9:0,9,89	0/0:2,0:2:3:0,3,45	0/0:3,0:3:6:0,6,75	0/0:5,0:5:9:0,9,120	0/0:2,0:2:6:0,6,61	0/0:6,0:6:9:0,9,134	0/0:6,0:6:12:0,12,150	0/0:4,0:4:6:0,6,89	0/0:37,0:37:99:0,111,1221
chr0	3610745	.	C	A	2497.97	.	AC=36;AF=0.136;AN=264;BaseQRankSum=-4.599;DP=1022;Dels=0.00;FS=15.973;HaplotypeScore=0.1039;InbreedingCoeff=0.6096;MLEAC=28;MLEAF=0.106;MQ=59.75;MQ0=0;MQRankSum=1.764;QD=22.30;ReadPosRankSum=-1.750	GT:AD:DP:GQ:PL	0/0:70,0:70:99:0,211,2263	0/0:20,0:20:60:0,60,635	0/0:20,0:20:60:0,60,631	0/0:40,0:40:99:0,120,1228	0/0:22,0:22:63:0,63,676	0/0:15,0:15:45:0,45,480	0/0:9,0:9:27:0,27,277	0/0:2,0:2:6:0,6,65	./.:.:.:.:.	0/0:12,0:12:36:0,36,367	0/0:3,0:3:9:0,9,95	0/0:18,0:18:54:0,54,571	1/1:0,18:18:51:535,51,0	0/1:1,1:2:26:26,0,26	0/0:18,0:18:51:0,51,549	0/0:14,0:14:42:0,42,442	0/0:35,0:35:84:0,84,960	0/0:1,0:1:3:0,3,32	0/0:8,0:8:24:0,24,241	0/0:4,0:4:9:0,9,107	0/0:2,0:2:6:0,6,69	0/0:25,0:25:69:0,69,749	0/0:12,0:12:33:0,33,365	0/0:26,0:26:69:0,69,770	0/0:4,0:4:12:0,12,136	1/1:0,20:20:60:614,60,0	0/0:22,0:22:66:0,66,685	0/0:3,0:3:9:0,9,101	./.:.:.:.:.	0/0:14,0:14:42:0,42,431	0/0:4,0:4:12:0,12,130	./.:.:.:.:.	0/0:23,0:23:57:0,57,652	0/0:2,0:2:6:0,6,64	0/0:17,0:17:45:0,45,508	0/0:3,0:3:9:0,9,99	0/0:24,0:24:69:0,69,726	0/0:8,0:9:24:0,24,258	0/0:11,0:11:27:0,27,310	0/0:3,0:3:9:0,9,96	0/0:4,0:4:12:0,12,126	0/0:12,0:12:36:0,36,383	0/0:12,0:12:33:0,33,365	0/0:13,0:13:39:0,39,409	0/0:8,0:8:24:0,24,241	0/0:23,0:23:66:0,66,703	0/0:7,0:7:21:0,21,219	0/1:5,2:7:45:45,0,139	0/0:2,0:2:6:0,6,65	1/1:0,4:4:12:118,12,0	1/1:0,3:3:9:91,9,0	1/1:0,3:3:9:92,9,0	0/0:8,0:8:24:0,24,259	0/0:4,0:4:12:0,12,126	0/0:1,0:1:3:0,3,32	1/1:0,3:3:9:96,9,0	./.:.:.:.:.	0/0:9,0:9:27:0,27,284	0/0:3,0:3:9:0,9,98	0/0:4,0:4:12:0,12,126	1/1:0,8:8:24:248,24,0	1/1:0,2:2:6:65,6,0	0/0:5,0:5:15:0,15,154	1/1:0,4:4:9:93,9,0	0/0:6,0:6:18:0,18,189	0/0:4,0:4:12:0,12,131	0/0:3,0:3:9:0,9,98	0/0:2,0:2:6:0,6,61	0/0:7,0:7:21:0,21,219	0/0:1,0:1:3:0,3,32	0/0:4,0:4:9:0,9,107	0/0:8,0:8:24:0,24,247	0/0:3,0:3:9:0,9,96	0/0:6,0:6:18:0,18,198	0/0:5,0:5:15:0,15,157	0/0:4,0:4:12:0,12,130	0/0:2,0:2:6:0,6,63	0/0:1,0:1:3:0,3,32	0/0:3,0:3:9:0,9,95	0/0:1,0:1:3:0,3,35	0/0:3,0:3:9:0,9,97	0/0:4,0:4:12:0,12,126	0/0:3,0:3:9:0,9,89	0/0:4,0:4:12:0,12,124	0/0:4,0:4:12:0,12,133	0/0:5,0:5:15:0,15,162	0/0:4,0:4:12:0,12,131	0/1:3,1:4:17:17,0,88	0/0:3,0:3:9:0,9,93	0/0:2,0:2:6:0,6,66	0/0:2,0:2:6:0,6,62	1/1:0,2:2:6:59,6,0	1/1:0,5:5:12:137,12,0	1/1:0,5:5:15:155,15,0	1/1:0,6:6:18:185,18,0	0/1:3,1:4:18:18,0,84	0/0:10,0:10:30:0,30,311	1/1:0,4:4:12:122,12,0	0/0:2,0:2:6:0,6,61	1/1:0,4:4:12:118,12,0	0/0:4,0:4:12:0,12,127	./.:.:.:.:.	1/1:0,4:4:12:120,12,0	0/0:3,0:3:9:0,9,95	0/0:4,0:4:12:0,12,122	0/0:2,0:2:6:0,6,62	0/0:7,0:7:21:0,21,232	0/0:5,0:5:15:0,15,160	0/0:3,0:3:9:0,9,98	0/0:4,0:4:12:0,12,124	0/0:5,0:5:12:0,12,142	0/0:3,0:3:9:0,9,101	0/0:7,0:7:21:0,21,221	0/0:6,0:6:18:0,18,191	0/0:4,0:4:12:0,12,130	0/0:3,0:3:9:0,9,92	0/0:2,0:2:6:0,6,63	0/0:3,0:3:9:0,9,98	0/0:4,0:4:12:0,12,124	0/0:5,0:5:15:0,15,157	0/0:9,0:9:27:0,27,282	0/0:4,0:4:12:0,12,128	0/0:7,0:7:21:0,21,219	0/0:5,0:5:15:0,15,160	0/0:5,0:5:12:0,12,128	0/0:2,0:2:6:0,6,62	0/0:4,0:4:9:0,9,107	0/0:4,0:4:12:0,12,128	0/0:3,0:3:9:0,9,92	0/0:2,0:2:3:0,3,45	0/0:7,0:7:15:0,15,184	0/0:7,0:7:15:0,15,184	0/0:2,0:2:6:0,6,65	0/0:4,0:4:6:0,6,89	0/0:2,0:2:3:0,3,45	0/0:4,0:4:6:0,6,89	0/0:29,0:29:87:0,87,1014
chr0	3610757	.	C	G	2565.24	.	AC=38;AF=0.144;AN=264;BaseQRankSum=0.619;DP=1064;Dels=0.00;FS=0.792;HaplotypeScore=0.0862;InbreedingCoeff=0.6470;MLEAC=32;MLEAF=0.121;MQ=59.71;MQ0=0;MQRankSum=0.567;QD=23.32;ReadPosRankSum=0.075	GT:AD:DP:GQ:PL	0/0:73,0:73:99:0,220,2372	0/0:20,0:20:57:0,57,588	0/0:17,0:17:51:0,51,530	0/0:40,0:40:99:0,120,1231	0/0:30,0:30:81:0,81,879	0/0:13,0:13:36:0,36,398	0/0:12,0:12:36:0,36,379	0/0:1,0:1:3:0,3,32	1/1:0,1:1:3:32,3,0	0/0:16,0:16:48:0,48,489	0/0:2,0:2:6:0,6,65	0/0:17,0:17:51:0,51,522	1/1:0,19:19:48:515,48,0	1/1:0,1:1:3:33,3,0	0/0:18,0:18:51:0,51,556	0/0:14,0:14:39:0,39,416	0/0:29,0:29:72:0,72,822	0/0:1,0:1:3:0,3,32	0/0:9,0:9:27:0,27,271	0/0:1,0:1:3:0,3,31	0/0:1,0:1:3:0,3,32	0/0:25,0:25:66:0,66,709	0/0:20,0:20:57:0,57,615	0/0:29,0:29:78:0,78,855	0/0:3,0:3:9:0,9,98	1/1:0,23:23:63:655,63,0	0/0:20,0:20:60:0,60,621	0/0:4,0:4:12:0,12,106	./.:.:.:.:.	0/0:19,0:19:57:0,57,593	0/0:5,0:5:15:0,15,149	./.:.:.:.:.	0/0:21,0:21:48:0,48,579	0/0:4,0:4:12:0,12,127	0/0:17,0:17:48:0,48,514	0/0:3,0:3:9:0,9,94	0/0:28,0:28:72:0,72,795	0/0:8,0:8:24:0,24,255	0/0:8,0:8:21:0,21,226	0/0:4,0:4:12:0,12,132	0/0:5,0:5:15:0,15,162	0/0:12,0:12:36:0,36,376	0/0:12,0:12:33:0,33,358	0/0:16,0:16:48:0,48,492	0/0:13,0:13:39:0,39,390	0/0:23,0:23:63:0,63,678	0/0:8,0:8:24:0,24,252	0/1:7,3:10:66:66,0,195	0/0:2,0:2:6:0,6,63	1/1:0,3:3:9:91,9,0	1/1:0,2:2:6:55,6,0	1/1:0,2:2:6:59,6,0	0/0:8,0:8:24:0,24,248	0/0:4,0:4:12:0,12,119	0/0:2,0:2:6:0,6,61	1/1:0,4:4:12:130,12,0	./.:.:.:.:.	0/0:12,0:12:36:0,36,375	0/0:3,0:3:9:0,9,96	0/0:3,0:3:9:0,9,97	1/1:0,5:5:15:160,15,0	1/1:0,1:1:3:29,3,0	0/0:8,0:8:24:0,24,242	1/1:0,6:6:18:186,18,0	0/0:7,0:7:21:0,21,219	0/0:1,0:1:3:0,3,32	0/0:3,0:3:9:0,9,95	0/0:1,0:1:3:0,3,31	0/0:7,0:7:21:0,21,218	0/0:1,0:1:3:0,3,33	0/0:4,0:4:9:0,9,110	0/0:9,0:9:27:0,27,280	0/0:3,0:3:9:0,9,93	0/0:6,0:6:18:0,18,180	0/0:6,0:6:18:0,18,184	0/0:4,0:4:12:0,12,127	0/0:2,0:2:6:0,6,63	0/0:1,0:1:3:0,3,31	0/0:3,0:3:9:0,9,96	./.:.:.:.:.	0/0:3,0:3:9:0,9,92	0/0:5,0:5:15:0,15,153	0/0:5,0:5:15:0,15,158	0/0:5,0:5:15:0,15,162	0/0:3,0:3:9:0,9,97	0/0:6,0:6:18:0,18,176	0/0:4,0:4:12:0,12,123	0/0:3,0:3:9:0,9,100	0/0:5,0:5:15:0,15,153	0/0:3,0:3:9:0,9,99	0/0:3,0:3:9:0,9,96	1/1:0,3:3:9:96,9,0	1/1:0,4:4:9:111,9,0	1/1:0,5:5:15:162,15,0	1/1:0,4:4:12:125,12,0	0/1:2,1:3:23:23,0,56	0/0:10,0:10:30:0,30,286	1/1:0,5:5:15:161,15,0	0/0:3,0:3:9:0,9,83	1/1:0,3:3:9:95,9,0	0/0:3,0:3:9:0,9,96	./.:.:.:.:.	1/1:0,6:6:15:175,15,0	0/0:2,0:2:6:0,6,59	0/0:5,0:5:15:0,15,156	0/0:3,0:3:9:0,9,94	0/0:7,0:7:21:0,21,225	0/0:4,0:4:12:0,12,126	0/0:4,0:4:12:0,12,124	0/0:5,0:5:15:0,15,157	0/0:3,0:3:9:0,9,97	0/0:4,0:4:12:0,12,129	0/0:7,0:7:21:0,21,210	0/0:7,0:7:21:0,21,218	0/0:4,0:4:12:0,12,122	0/0:7,0:7:21:0,21,215	0/0:4,0:4:12:0,12,129	0/0:3,0:3:9:0,9,95	0/0:3,0:3:6:0,6,63	0/0:5,0:5:15:0,15,153	0/0:9,0:9:27:0,27,270	0/0:4,0:4:12:0,12,122	0/0:6,0:6:18:0,18,185	0/0:5,0:5:15:0,15,157	0/0:6,0:6:18:0,18,184	0/0:3,0:3:9:0,9,99	0/0:2,0:2:6:0,6,62	0/0:3,0:3:9:0,9,96	0/0:3,0:3:9:0,9,92	0/0:2,0:2:3:0,3,45	0/0:7,0:7:15:0,15,182	0/0:7,0:7:15:0,15,182	0/0:1,0:1:3:0,3,31	0/0:4,0:4:6:0,6,75	0/0:2,0:2:3:0,3,45	0/0:4,0:4:6:0,6,89	0/0:27,0:27:81:0,81,907
chr0	3610825	.	T	A	10164.5	.	AC=89;AF=0.330;AN=270;BaseQRankSum=-0.037;DP=1012;Dels=0.00;FS=1.621;HaplotypeScore=0.0965;InbreedingCoeff=0.7669;MLEAC=91;MLEAF=0.337;MQ=59.72;MQ0=0;MQRankSum=1.135;QD=28.55;ReadPosRankSum=0.398	GT:AD:DP:GQ:PL	0/0:69,0:69:99:0,208,2209	0/0:13,0:13:39:0,39,409	0/0:15,0:15:45:0,45,463	1/1:0,43:43:99:1338,129,0	1/1:0,22:22:66:689,66,0	0/0:14,0:14:36:0,36,405	1/1:0,14:14:39:426,39,0	1/1:0,3:3:9:92,9,0	0/0:2,0:2:6:0,6,52	1/1:0,12:12:36:375,36,0	1/1:0,2:2:6:63,6,0	0/0:15,0:15:45:0,45,458	0/0:14,0:14:39:0,39,437	./.:.:.:.:.	0/0:18,0:18:54:0,54,564	1/1:0,16:16:48:499,48,0	1/1:0,28:28:81:859,81,0	0/0:3,0:3:9:0,9,95	0/0:8,0:8:24:0,24,244	0/0:1,0:1:3:0,3,32	0/0:2,0:2:6:0,6,64	0/0:23,0:23:57:0,57,642	0/0:26,0:26:75:0,75,773	0/0:18,0:18:54:0,54,548	0/0:2,0:2:6:0,6,68	0/0:26,0:26:72:0,72,783	1/1:0,17:17:48:514,48,0	1/1:0,1:1:3:33,3,0	1/1:0,1:1:3:35,3,0	1/1:0,19:19:57:568,57,0	1/1:0,4:4:12:130,12,0	1/1:0,2:2:6:67,6,0	1/1:1,18:19:45:499,45,0	1/1:0,5:5:15:162,15,0	0/0:15,0:15:45:0,45,462	1/1:0,5:5:15:158,15,0	0/0:23,0:23:60:0,60,662	1/1:0,12:12:33:350,33,0	1/1:0,7:7:21:219,21,0	1/1:0,3:3:9:97,9,0	1/1:0,3:3:9:97,9,0	1/1:0,7:7:21:217,21,0	0/0:13,0:13:39:0,39,403	0/0:24,0:24:66:0,66,723	0/0:18,0:18:54:0,54,545	0/0:18,0:18:51:0,51,556	0/0:10,0:10:30:0,30,298	0/0:4,0:4:12:0,12,133	1/1:0,2:2:6:61,6,0	0/0:5,0:5:15:0,15,161	./.:.:.:.:.	0/0:1,0:1:3:0,3,28	1/1:0,6:6:15:169,15,0	0/0:3,0:3:9:0,9,89	0/0:5,0:5:15:0,15,159	0/0:3,0:3:9:0,9,91	0/0:1,0:1:3:0,3,29	0/0:9,0:9:27:0,27,275	0/0:2,0:2:6:0,6,59	0/0:3,0:3:9:0,9,99	0/0:3,0:3:6:0,6,73	0/0:2,0:2:3:0,3,45	1/1:0,11:11:33:330,33,0	0/0:7,0:7:21:0,21,219	1/1:0,4:4:12:124,12,0	0/0:3,0:3:9:0,9,94	1/1:0,5:5:15:155,15,0	1/1:0,5:5:15:156,15,0	1/1:0,6:6:15:169,15,0	0/0:1,0:1:3:0,3,32	0/0:2,0:2:6:0,6,61	0/0:5,0:5:15:0,15,155	0/0:2,0:2:6:0,6,57	0/0:6,0:6:18:0,18,184	0/0:7,0:7:21:0,21,206	0/0:2,0:2:6:0,6,58	0/0:2,0:2:6:0,6,63	0/0:4,0:4:12:0,12,122	0/0:2,0:2:6:0,6,65	0/0:4,0:4:9:0,9,107	0/0:3,0:3:9:0,9,92	0/0:3,0:3:9:0,9,92	0/0:6,0:6:18:0,18,188	0/0:4,0:4:12:0,12,117	0/0:3,0:3:9:0,9,90	0/0:3,0:3:9:0,9,97	1/1:0,6:6:18:185,18,0	1/1:0,4:4:12:118,12,0	1/1:0,4:4:12:124,12,0	1/1:0,3:3:9:96,9,0	1/1:0,2:2:6:61,6,0	0/0:2,0:2:6:0,6,63	0/0:5,0:5:15:0,15,162	0/0:1,0:1:3:0,3,33	0/0:1,0:1:3:0,3,33	0/1:1,5:6:13:132,0,13	1/1:0,4:4:12:129,12,0	0/0:4,0:4:9:0,9,107	1/1:0,2:2:6:63,6,0	0/0:2,0:2:6:0,6,63	1/1:0,6:6:18:188,18,0	0/0:1,0:1:3:0,3,32	0/0:5,0:5:12:0,12,136	0/0:1,0:1:3:0,3,31	0/0:4,0:4:12:0,12,125	0/0:2,0:2:6:0,6,60	0/0:6,0:6:18:0,18,192	0/0:3,0:4:9:0,9,94	1/1:0,3:3:9:96,9,0	0/0:5,0:5:15:0,15,147	0/0:4,0:4:9:0,9,111	1/1:0,3:3:9:97,9,0	1/1:0,7:7:21:219,21,0	1/1:0,6:6:18:180,18,0	1/1:0,2:2:6:63,6,0	1/1:0,10:10:30:305,30,0	1/1:0,4:4:9:106,9,0	0/0:2,0:2:6:0,6,57	0/0:5,0:5:15:0,15,152	0/0:1,0:1:3:0,3,30	0/0:6,0:6:18:0,18,192	0/0:6,0:6:18:0,18,186	0/0:7,0:7:18:0,18,189	0/0:4,0:4:12:0,12,118	0/0:7,0:7:21:0,21,219	0/0:4,0:4:12:0,12,116	0/0:4,0:4:12:0,12,120	0/0:5,0:5:15:0,15,156	0/0:1,0:1:3:0,3,32	0/0:2,0:2:3:0,3,45	0/0:7,0:7:12:0,12,137	0/0:5,0:5:12:0,12,135	0/0:3,0:3:6:0,6,75	0/0:1,0:1:3:0,3,30	0/0:2,0:2:3:0,3,45	0/0:3,0:3:6:0,6,75	0/0:34,0:34:99:0,102,1168
chr0	3610853	.	C	T	1912.77	.	AC=33;AF=0.126;AN=262;BaseQRankSum=-4.867;DP=911;Dels=0.00;FS=2.019;HaplotypeScore=0.0427;InbreedingCoeff=0.5820;MLEAC=25;MLEAF=0.095;MQ=59.76;MQ0=0;MQRankSum=-0.530;QD=23.91;ReadPosRankSum=1.742	GT:AD:DP:GQ:PL	0/0:61,0:61:99:0,183,1955	0/0:16,0:16:48:0,48,503	0/0:18,0:18:54:0,54,566	0/0:35,0:35:99:0,105,1088	0/0:14,0:14:42:0,42,445	0/0:10,0:10:27:0,27,300	0/0:13,0:13:36:0,36,386	0/0:4,0:4:12:0,12,136	./.:.:.:.:.	0/0:18,0:18:54:0,54,564	0/0:2,0:2:6:0,6,65	0/0:17,0:17:48:0,48,530	1/1:0,11:11:33:337,33,0	./.:.:.:.:.	0/0:21,0:21:63:0,63,654	0/0:18,0:18:54:0,54,570	0/0:12,0:12:36:0,36,386	0/0:4,0:4:12:0,12,130	0/0:10,0:10:27:0,27,297	0/0:3,0:3:9:0,9,95	0/0:4,0:4:12:0,12,134	0/0:10,0:10:27:0,27,294	0/0:19,0:19:57:0,57,592	0/0:13,0:13:39:0,39,410	0/0:1,0:1:3:0,3,34	1/1:0,27:27:81:829,81,0	0/0:16,0:16:48:0,48,504	0/0:4,0:4:12:0,12,134	0/0:4,0:4:12:0,12,132	0/0:21,0:21:63:0,63,663	0/0:5,0:5:15:0,15,164	0/0:4,0:4:12:0,12,122	0/0:15,0:15:39:0,39,434	0/0:2,0:2:6:0,6,63	0/0:11,0:11:33:0,33,344	0/0:6,0:6:18:0,18,198	0/0:17,0:17:51:0,51,527	0/0:16,0:16:42:0,42,464	0/0:8,0:8:24:0,24,252	0/0:3,0:3:6:0,6,63	0/0:3,0:3:9:0,9,104	0/0:8,0:8:24:0,24,252	0/0:7,0:7:21:0,21,221	0/0:19,0:19:54:0,54,584	0/0:11,0:11:33:0,33,347	0/0:17,0:17:48:0,48,521	0/0:8,0:8:21:0,21,238	0/0:3,0:3:9:0,9,91	0/0:2,0:2:6:0,6,65	1/1:0,6:6:18:181,18,0	./.:.:.:.:.	1/1:0,2:2:6:59,6,0	0/0:3,0:3:9:0,9,93	0/0:4,0:4:12:0,12,130	0/0:7,0:7:18:0,18,202	1/1:0,2:2:6:60,6,0	0/0:2,0:2:6:0,6,61	0/0:4,0:4:12:0,12,126	0/0:2,0:2:6:0,6,65	0/0:4,0:4:12:0,12,134	1/1:0,1:1:3:30,3,0	1/1:0,2:2:6:63,6,0	0/0:8,0:8:24:0,24,261	1/1:0,4:4:12:125,12,0	0/0:1,0:1:3:0,3,32	0/0:3,0:3:9:0,9,95	0/0:5,0:5:15:0,15,164	0/0:6,0:6:18:0,18,189	0/0:5,0:5:12:0,12,141	0/0:1,0:1:3:0,3,32	0/0:1,0:1:3:0,3,31	0/0:5,0:5:15:0,15,162	0/0:3,0:3:9:0,9,99	0/0:4,0:4:12:0,12,128	0/0:5,0:5:15:0,15,153	0/0:2,0:2:3:0,3,45	./.:.:.:.:.	0/0:2,0:2:6:0,6,61	0/0:2,0:2:6:0,6,63	0/0:4,0:4:9:0,9,104	0/0:5,0:5:12:0,12,138	0/0:1,0:1:3:0,3,33	0/0:3,0:3:9:0,9,103	0/0:4,0:4:12:0,12,130	0/0:4,0:4:9:0,9,109	0/0:3,0:3:9:0,9,97	0/0:4,0:4:12:0,12,131	0/0:4,0:4:12:0,12,128	0/0:1,0:1:3:0,3,32	0/0:4,0:4:12:0,12,127	0/0:4,0:4:9:0,9,112	1/1:0,3:3:9:89,9,0	1/1:0,4:4:12:123,12,0	1/1:0,1:1:3:31,3,0	1/1:0,2:2:6:59,6,0	0/1:6,1:7:11:11,0,171	0/0:6,0:6:18:0,18,192	1/1:0,4:4:12:126,12,0	0/0:2,0:2:6:0,6,61	1/1:0,1:1:3:32,3,0	0/0:9,0:9:27:0,27,289	1/1:0,1:1:3:31,3,0	1/1:0,2:2:6:61,6,0	0/0:1,0:1:3:0,3,32	0/0:1,0:1:3:0,3,32	0/0:1,0:1:3:0,3,32	0/0:7,0:7:21:0,21,234	0/0:7,0:7:15:0,15,175	0/0:2,0:2:6:0,6,65	0/0:2,0:2:6:0,6,64	0/0:3,0:3:9:0,9,97	0/0:2,0:2:6:0,6,67	0/0:5,0:5:15:0,15,158	0/0:7,0:7:21:0,21,215	0/0:4,0:4:12:0,12,129	0/0:3,0:3:9:0,9,97	0/0:1,0:1:3:0,3,31	0/0:1,0:1:3:0,3,32	0/0:3,0:3:9:0,9,94	0/0:2,0:2:6:0,6,64	0/0:6,0:6:18:0,18,191	0/0:8,0:8:24:0,24,247	0/0:9,0:9:27:0,27,286	0/0:5,0:5:15:0,15,159	0/0:4,0:4:12:0,12,125	0/0:2,0:2:6:0,6,62	0/0:4,0:4:12:0,12,124	0/0:8,0:8:24:0,24,240	./.:.:.:.:.	0/0:2,0:2:3:0,3,45	0/0:8,0:8:18:0,18,211	0/0:5,0:5:12:0,12,139	0/0:11,0:11:18:0,18,256	./.:.:.:.:.	0/0:2,0:2:3:0,3,45	0/0:2,0:2:3:0,3,45	0/0:33,0:33:99:0,99,1134
chr0	3610872	.	C	T	1966.34	.	AC=33;AF=0.127;AN=260;BaseQRankSum=-6.426;DP=941;Dels=0.00;FS=3.899;HaplotypeScore=0.0519;InbreedingCoeff=0.5787;MLEAC=26;MLEAF=0.100;MQ=59.68;MQ0=0;MQRankSum=1.541;QD=23.69;ReadPosRankSum=1.736	GT:AD:DP:GQ:PL	0/0:74,0:74:99:0,223,2361	0/0:17,0:17:51:0,51,545	0/0:16,0:16:48:0,48,489	0/0:36,0:36:99:0,108,1119	0/0:15,0:15:45:0,45,476	0/0:11,0:11:30:0,30,321	0/0:17,0:17:48:0,48,510	0/0:4,0:4:12:0,12,127	./.:.:.:.:.	0/0:22,0:22:66:0,66,667	0/0:2,0:2:6:0,6,59	0/0:13,0:13:36:0,36,394	1/1:0,13:13:39:398,39,0	1/1:0,1:1:3:30,3,0	0/0:22,0:22:66:0,66,685	0/0:16,0:16:48:0,48,498	0/0:11,0:11:33:0,33,346	0/0:1,0:1:3:0,3,32	0/0:10,0:10:24:0,24,277	0/0:4,0:4:9:0,9,104	0/0:3,0:3:9:0,9,94	0/0:6,0:6:18:0,18,191	0/0:22,0:22:66:0,66,685	0/0:13,0:13:39:0,39,399	0/0:1,0:1:3:0,3,33	1/1:0,26:26:78:780,78,0	0/0:15,0:15:45:0,45,468	0/0:3,0:3:9:0,9,99	0/0:4,0:4:12:0,12,136	0/0:22,0:22:66:0,66,685	0/0:6,0:6:18:0,18,203	0/0:4,0:4:12:0,12,126	0/0:20,0:20:54:0,54,606	0/0:3,0:3:9:0,9,97	0/0:8,0:8:24:0,24,243	0/0:6,0:6:18:0,18,195	0/0:16,0:16:48:0,48,515	0/0:17,0:17:48:0,48,513	0/0:6,0:6:18:0,18,193	0/0:4,0:4:12:0,12,132	0/0:5,0:5:15:0,15,164	0/0:7,0:7:21:0,21,223	0/0:12,0:12:33:0,33,364	0/0:23,0:23:66:0,66,714	0/0:12,0:12:33:0,33,362	0/0:15,0:15:42:0,42,450	0/0:7,0:7:18:0,18,205	0/0:4,0:4:12:0,12,130	0/0:1,0:1:3:0,3,31	1/1:0,6:6:18:177,18,0	./.:.:.:.:.	1/1:0,2:2:6:59,6,0	0/0:3,0:3:9:0,9,95	0/0:3,0:3:9:0,9,94	0/0:8,0:8:21:0,21,236	1/1:0,2:2:6:64,6,0	0/0:2,0:2:3:0,3,32	0/0:4,0:4:12:0,12,127	0/0:1,0:1:3:0,3,33	0/0:4,0:4:12:0,12,126	1/1:0,1:1:3:30,3,0	1/1:0,1:1:3:31,3,0	0/0:9,0:9:27:0,27,284	1/1:0,6:6:18:188,18,0	0/0:1,0:1:3:0,3,30	0/0:6,0:6:15:0,15,174	0/0:7,0:7:21:0,21,211	0/0:6,0:6:18:0,18,191	0/0:3,0:3:9:0,9,90	./.:.:.:.:.	0/0:2,0:2:6:0,6,66	0/0:6,0:6:18:0,18,189	0/0:2,0:2:6:0,6,64	0/0:4,0:4:12:0,12,117	0/0:7,0:7:21:0,21,218	0/0:4,0:4:9:0,9,109	./.:.:.:.:.	0/0:4,0:4:12:0,12,126	0/0:3,0:3:9:0,9,95	0/0:3,0:3:6:0,6,75	0/0:5,0:5:12:0,12,140	0/0:1,0:1:3:0,3,31	0/0:3,0:3:9:0,9,99	0/0:2,0:2:6:0,6,61	0/0:4,0:4:9:0,9,106	0/0:4,0:4:12:0,12,131	0/0:3,0:3:9:0,9,92	0/0:7,0:7:21:0,21,229	0/0:3,0:3:9:0,9,97	0/0:4,0:4:12:0,12,126	0/0:3,0:3:6:0,6,76	1/1:0,4:4:12:120,12,0	1/1:0,4:4:12:121,12,0	1/1:0,2:2:6:56,6,0	1/1:0,2:2:6:59,6,0	0/1:6,1:7:11:11,0,169	0/0:4,0:4:12:0,12,130	1/1:0,4:4:12:119,12,0	0/0:1,0:1:3:0,3,32	./.:.:.:.:.	0/0:7,0:7:21:0,21,223	1/1:0,1:1:3:29,3,0	1/1:0,1:1:3:29,3,0	0/0:1,0:1:3:0,3,32	0/0:1,0:1:3:0,3,31	0/0:2,0:2:6:0,6,68	0/0:4,0:4:12:0,12,126	0/0:6,0:6:15:0,15,175	0/0:2,0:2:6:0,6,66	0/0:1,0:1:3:0,3,32	0/0:2,0:2:6:0,6,60	0/0:2,0:2:6:0,6,66	0/0:4,0:4:12:0,12,126	0/0:6,0:6:18:0,18,187	0/0:8,0:8:24:0,24,244	./.:.:.:.:.	0/0:2,0:2:6:0,6,64	0/0:2,0:2:6:0,6,58	0/0:3,0:3:9:0,9,100	0/0:1,0:1:3:0,3,30	0/0:9,0:9:24:0,24,261	0/0:11,0:11:33:0,33,357	0/0:8,0:8:24:0,24,252	0/0:2,0:2:6:0,6,61	0/0:5,0:5:15:0,15,153	0/0:3,0:3:9:0,9,97	0/0:2,0:2:6:0,6,65	0/0:7,0:7:21:0,21,219	0/0:1,0:1:3:0,3,34	0/0:4,0:4:6:0,6,89	0/0:7,0:8:15:0,15,170	0/0:5,0:5:12:0,12,138	0/0:11,0:11:18:0,18,255	./.:.:.:.:.	0/0:2,0:2:3:0,3,45	0/0:2,0:2:3:0,3,45	0/0:32,0:32:96:0,96,1070
chr0	3611118	.	C	T	2096.83	.	AC=36;AF=0.137;AN=262;BaseQRankSum=-2.418;DP=961;Dels=0.00;FS=2.432;HaplotypeScore=0.1520;InbreedingCoeff=0.6185;MLEAC=29;MLEAF=0.111;MQ=59.58;MQ0=0;MQRankSum=0.245;QD=23.30;ReadPosRankSum=-0.840	GT:AD:DP:GQ:PL	0/0:60,0:60:99:0,180,1920	0/0:11,0:11:33:0,33,350	0/0:16,1:17:45:0,45,483	0/0:39,0:39:99:0,117,1196	0/0:14,0:14:42:0,42,418	0/0:7,0:7:21:0,21,209	0/0:14,0:14:42:0,42,421	0/0:4,0:4:12:0,12,119	0/1:1,2:3:23:45,0,23	0/0:26,1:27:37:0,37,686	0/0:3,0:3:9:0,9,91	0/0:16,0:16:45:0,45,479	1/1:0,23:23:69:712,69,0	./.:.:.:.:.	0/0:16,0:16:45:0,45,476	0/0:13,0:13:39:0,39,404	0/0:16,0:16:45:0,45,482	0/0:1,0:1:3:0,3,32	0/0:8,0:8:18:0,18,210	0/0:7,0:7:21:0,21,221	0/0:3,0:3:9:0,9,91	0/0:4,0:4:12:0,12,124	0/0:22,0:22:66:0,66,692	0/0:21,0:21:63:0,63,643	0/0:4,0:4:12:0,12,127	1/1:0,9:9:27:272,27,0	0/0:19,0:19:54:0,54,580	0/0:2,0:2:6:0,6,70	0/0:1,0:1:3:0,3,32	0/0:21,0:21:60:0,60,624	0/0:3,0:3:9:0,9,85	0/0:3,0:3:9:0,9,97	0/0:13,0:13:39:0,39,388	0/0:2,0:2:6:0,6,63	0/0:24,0:24:60:0,60,672	0/0:3,0:3:9:0,9,97	0/0:27,0:27:75:0,75,802	0/0:13,0:13:33:0,33,360	0/0:11,0:11:27:0,27,307	0/0:6,0:6:18:0,18,183	0/0:6,0:6:18:0,18,193	0/0:14,0:14:42:0,42,437	0/0:5,0:5:15:0,15,157	0/0:25,0:25:75:0,75,770	0/0:27,0:27:81:0,81,834	0/0:20,0:20:57:0,57,595	0/0:8,0:8:24:0,24,249	0/1:5,1:6:16:16,0,135	0/0:3,0:3:6:0,6,77	1/1:0,7:7:15:167,15,0	1/1:0,3:3:6:73,6,0	1/1:0,4:4:12:118,12,0	0/0:3,0:3:9:0,9,92	0/0:7,0:7:21:0,21,214	0/0:5,0:5:15:0,15,150	1/1:0,3:3:9:92,9,0	0/0:3,0:3:9:0,9,95	0/0:3,0:3:9:0,9,92	./.:.:.:.:.	0/0:3,0:3:9:0,9,96	1/1:0,3:3:9:93,9,0	1/1:0,4:4:12:120,12,0	0/0:11,0:11:30:0,30,324	1/1:0,2:2:6:59,6,0	0/0:4,0:4:12:0,12,122	0/0:2,0:2:6:0,6,61	0/0:2,0:2:6:0,6,62	0/0:7,0:7:21:0,21,211	0/0:3,0:3:9:0,9,95	./.:.:.:.:.	0/0:4,0:4:12:0,12,123	0/0:4,0:4:12:0,12,122	0/0:2,0:2:6:0,6,60	0/0:8,0:8:24:0,24,246	0/0:6,0:6:18:0,18,189	0/0:4,0:4:12:0,12,120	0/0:2,0:2:6:0,6,63	0/0:2,0:2:6:0,6,62	0/0:3,0:3:9:0,9,95	0/0:3,0:3:9:0,9,92	0/0:5,0:5:12:0,12,137	0/0:1,0:1:3:0,3,30	0/0:2,0:2:6:0,6,63	0/0:4,0:4:12:0,12,123	./.:.:.:.:.	0/0:4,0:4:12:0,12,130	0/0:8,0:8:21:0,21,231	0/0:2,0:2:6:0,6,61	0/0:8,0:8:21:0,21,232	0/0:5,0:5:15:0,15,152	0/0:1,0:1:3:0,3,33	1/1:0,1:1:3:30,3,0	1/1:0,4:4:12:118,12,0	1/1:0,5:5:15:158,15,0	1/1:0,4:4:12:125,12,0	0/0:3,0:3:9:0,9,82	0/0:3,0:3:9:0,9,97	1/1:0,2:2:6:61,6,0	0/0:6,0:6:18:0,18,186	1/1:0,1:1:3:31,3,0	0/0:5,0:5:15:0,15,161	1/1:0,2:2:6:63,6,0	1/1:0,4:4:12:118,12,0	0/0:4,0:4:12:0,12,118	0/0:3,0:3:9:0,9,97	0/0:5,0:5:15:0,15,156	0/0:8,0:8:24:0,24,245	0/0:5,0:5:12:0,12,138	0/0:1,0:1:3:0,3,29	0/0:3,0:3:9:0,9,87	0/0:2,0:2:6:0,6,59	0/0:1,0:1:3:0,3,31	0/0:5,0:5:15:0,15,156	0/0:3,0:3:9:0,9,89	0/0:3,0:3:9:0,9,97	0/0:4,0:4:12:0,12,122	./.:.:.:.:.	0/0:2,0:2:6:0,6,63	0/0:4,0:4:12:0,12,122	0/0:3,0:3:9:0,9,92	0/0:10,0:10:30:0,30,306	0/0:7,0:7:21:0,21,217	0/0:3,0:3:9:0,9,93	0/0:5,0:5:15:0,15,156	0/0:3,0:3:9:0,9,95	0/0:6,0:6:18:0,18,186	0/0:4,0:4:12:0,12,122	0/0:5,0:5:15:0,15,153	0/0:3,0:3:9:0,9,92	0/0:2,0:2:3:0,3,45	0/0:1,0:1:3:0,3,30	0/0:1,0:1:3:0,3,32	0/0:6,0:6:12:0,12,151	./.:.:.:.:.	0/0:2,0:2:3:0,3,31	0/0:1,0:1:3:0,3,32	0/0:25,0:25:75:0,75,859
chr0	3611929	.	G	T	2251.15	.	AC=39;AF=0.146;AN=268;BaseQRankSum=-2.369;DP=1101;Dels=0.00;FS=6.333;HaplotypeScore=0.2450;InbreedingCoeff=0.6686;MLEAC=27;MLEAF=0.101;MQ=55.60;MQ0=3;MQRankSum=-8.264;QD=23.21;ReadPosRankSum=-1.049	GT:AD:DP:GQ:PL	0/0:61,0:61:99:0,183,2011	0/0:30,0:30:87:0,87,909	0/0:13,0:13:39:0,39,410	0/0:48,0:48:99:0,144,1519	0/0:14,0:14:36:0,36,406	0/0:18,0:18:48:0,48,539	0/0:19,0:19:51:0,51,559	0/0:1,0:1:3:0,3,30	1/1:0,2:2:6:64,6,0	0/0:20,0:20:60:0,60,631	0/0:4,0:4:12:0,12,131	0/0:18,0:18:48:0,48,550	1/1:0,15:15:42:444,42,0	1/1:0,2:2:6:64,6,0	0/0:10,0:10:27:0,27,306	0/0:26,0:26:75:0,75,796	0/0:18,0:18:54:0,54,570	./.:.:.:.:.	0/0:8,0:8:21:0,21,235	0/0:5,0:5:15:0,15,150	0/0:7,0:7:21:0,21,226	0/0:18,0:18:51:0,51,528	0/0:25,0:25:75:0,75,780	0/0:28,0:28:84:0,84,893	0/0:3,0:3:9:0,9,95	1/1:0,22:22:66:669,66,0	0/0:17,0:17:51:0,51,549	0/0:5,0:5:15:0,15,164	0/0:1,0:1:3:0,3,32	0/0:19,0:19:57:0,57,599	0/0:4,0:4:12:0,12,123	0/0:8,0:8:24:0,24,263	0/0:15,0:15:42:0,42,443	0/0:1,0:1:3:0,3,32	0/0:10,0:10:27:0,27,301	0/0:4,0:4:12:0,12,134	0/0:21,0:21:57:0,57,640	0/0:9,0:9:27:0,27,281	0/0:15,0:15:45:0,45,485	0/0:1,0:1:3:0,3,32	0/0:7,0:7:21:0,21,216	0/0:16,0:16:45:0,45,465	0/0:25,0:25:66:0,66,733	0/0:13,0:13:39:0,39,434	0/0:14,0:14:42:0,42,445	0/0:24,0:24:72:0,72,757	0/0:12,0:12:30:0,30,348	0/1:2,1:3:16:16,0,58	0/0:3,0:3:9:0,9,97	1/1:0,12:12:36:366,36,0	1/1:0,1:1:3:29,3,0	1/1:0,4:4:9:89,9,0	0/0:5,0:5:15:0,15,167	0/0:2,0:2:6:0,6,59	0/0:6,0:6:18:0,18,187	1/1:0,2:2:3:32,3,0	0/0:7,0:7:21:0,21,221	0/0:4,0:4:12:0,12,125	0/0:4,0:4:12:0,12,135	0/0:9,0:9:27:0,27,286	1/1:0,2:2:3:32,3,0	1/1:0,4:4:12:118,12,0	0/0:15,0:15:45:0,45,473	1/1:0,3:3:6:73,6,0	0/0:9,0:9:27:0,27,291	0/0:3,1:4:9:0,9,95	0/0:3,0:3:9:0,9,90	0/0:7,0:7:21:0,21,215	0/0:2,0:2:6:0,6,65	0/0:1,0:1:3:0,3,34	0/0:4,0:4:12:0,12,126	0/0:3,0:3:9:0,9,95	0/0:6,0:6:18:0,18,180	0/0:6,0:6:15:0,15,172	0/0:10,0:10:27:0,27,292	0/0:5,0:5:15:0,15,162	0/0:2,0:2:6:0,6,67	0/0:4,0:4:12:0,12,129	./.:.:.:.:.	0/0:4,0:4:12:0,12,126	0/0:1,1:2:3:0,3,30	0/0:1,0:1:3:0,3,32	0/0:4,0:4:12:0,12,118	0/0:5,0:5:12:0,12,140	0/0:6,0:6:18:0,18,190	0/0:7,0:7:21:0,21,213	0/0:2,0:3:6:0,6,63	0/0:2,0:2:6:0,6,63	0/0:9,0:9:27:0,27,292	0/0:4,0:4:12:0,12,126	./.:.:.:.:.	1/1:0,4:4:6:61,6,0	1/1:0,5:5:15:151,15,0	1/1:0,2:2:6:65,6,0	1/1:0,4:4:12:126,12,0	0/0:3,0:3:9:0,9,94	0/0:10,0:10:30:0,30,315	1/1:0,1:1:3:30,3,0	0/0:4,0:4:12:0,12,123	1/1:0,2:2:6:59,6,0	0/0:6,0:6:18:0,18,192	1/1:0,2:2:6:59,6,0	1/1:0,5:5:15:149,15,0	0/0:4,1:5:12:0,12,125	0/0:3,0:3:9:0,9,100	0/0:4,0:4:12:0,12,130	0/0:6,0:6:18:0,18,187	0/0:8,0:8:24:0,24,258	0/0:3,0:3:9:0,9,95	0/0:6,0:6:15:0,15,175	0/0:7,0:7:21:0,21,216	0/0:3,0:3:9:0,9,95	0/0:5,0:5:15:0,15,158	0/0:8,0:8:24:0,24,252	0/0:8,0:8:18:0,18,222	0/0:3,0:3:9:0,9,95	0/0:2,0:2:6:0,6,63	0/0:4,0:4:12:0,12,131	0/0:4,0:4:12:0,12,126	0/0:2,0:2:6:0,6,65	0/0:7,0:7:21:0,21,231	0/0:6,0:6:18:0,18,201	0/0:8,0:8:24:0,24,253	0/0:5,0:5:15:0,15,154	0/0:4,0:4:12:0,12,127	0/0:6,0:6:15:0,15,169	0/0:5,0:5:15:0,15,152	0/0:7,0:7:21:0,21,226	0/0:1,0:1:3:0,3,30	0/0:2,0:2:3:0,3,45	0/0:3,0:3:3:0,3,32	0/0:2,0:2:6:0,6,60	0/0:5,0:5:9:0,9,122	0/0:3,0:3:6:0,6,77	0/0:4,0:4:6:0,6,89	0/0:5,0:5:9:0,9,104	0/0:24,0:24:72:0,72,802
chr0	3613390	.	A	C	1600.88	.	AC=33;AF=0.136;AN=242;BaseQRankSum=0.494;DP=700;Dels=0.00;FS=1.012;HaplotypeScore=0.0522;InbreedingCoeff=0.5672;MLEAC=26;MLEAF=0.107;MQ=59.53;MQ0=0;MQRankSum=1.048;QD=24.63;ReadPosRankSum=-1.211	GT:AD:DP:GQ:PL	0/0:23,0:23:69:0,69,741	0/0:18,0:18:54:0,54,555	0/0:7,0:7:21:0,21,216	0/0:27,0:27:81:0,81,792	0/0:18,0:18:51:0,51,538	0/0:7,0:7:21:0,21,200	0/0:4,0:4:12:0,12,126	./.:.:.:.:.	1/1:0,1:1:3:34,3,0	0/0:8,0:8:24:0,24,249	0/0:2,0:2:6:0,6,59	0/0:9,0:9:24:0,24,266	1/1:0,11:11:33:346,33,0	./.:.:.:.:.	0/0:6,0:6:18:0,18,190	0/0:10,0:10:27:0,27,286	0/0:20,0:20:54:0,54,575	0/0:3,0:3:9:0,9,95	0/0:8,0:8:21:0,21,230	0/0:3,0:3:6:0,6,74	0/0:2,0:2:6:0,6,65	0/0:9,0:9:27:0,27,264	0/0:9,0:9:27:0,27,262	0/0:14,0:14:39:0,39,416	0/0:1,0:1:3:0,3,30	1/1:0,13:13:36:387,36,0	0/0:13,0:13:39:0,39,397	0/0:7,0:7:21:0,21,219	./.:.:.:.:.	0/0:10,0:10:30:0,30,307	0/0:8,0:8:24:0,24,255	0/0:5,0:5:15:0,15,160	0/0:10,0:10:30:0,30,296	0/0:4,0:4:12:0,12,127	0/0:18,0:18:54:0,54,550	./.:.:.:.:.	0/0:11,0:12:33:0,33,349	0/0:7,0:7:21:0,21,218	0/0:7,0:7:21:0,21,207	./.:.:.:.:.	0/0:2,0:2:6:0,6,63	0/0:12,0:12:36:0,36,376	0/0:12,0:12:27:0,27,316	0/0:11,0:11:33:0,33,330	0/0:6,0:6:18:0,18,182	0/0:14,0:14:42:0,42,424	0/0:9,0:9:24:0,24,256	0/0:2,0:2:6:0,6,65	./.:.:.:.:.	1/1:0,3:3:9:93,9,0	1/1:0,3:3:9:97,9,0	1/1:0,7:7:21:221,21,0	0/0:2,0:2:6:0,6,62	0/0:7,0:7:21:0,21,214	0/0:6,0:6:18:0,18,182	1/1:0,1:1:3:32,3,0	0/0:2,0:2:6:0,6,61	0/0:6,0:6:18:0,18,184	./.:.:.:.:.	0/0:2,0:2:6:0,6,57	1/1:0,4:4:9:94,9,0	1/1:0,1:1:3:34,3,0	0/0:8,0:8:24:0,24,242	1/1:0,1:1:3:32,3,0	0/0:4,0:4:12:0,12,125	0/0:4,0:4:12:0,12,114	0/0:4,0:4:12:0,12,122	./.:.:.:.:.	0/0:6,0:6:18:0,18,181	0/0:1,0:1:3:0,3,30	./.:.:.:.:.	0/0:3,0:3:9:0,9,88	0/0:2,0:2:6:0,6,61	0/0:6,0:6:18:0,18,181	./.:.:.:.:.	0/0:1,0:1:3:0,3,31	0/0:2,0:2:6:0,6,62	0/0:1,0:1:3:0,3,30	0/0:1,0:1:3:0,3,30	0/0:5,0:5:15:0,15,150	0/0:1,0:1:3:0,3,30	./.:.:.:.:.	0/0:7,0:7:21:0,21,225	0/0:6,0:6:15:0,15,159	0/0:5,0:5:15:0,15,151	0/0:7,0:7:21:0,21,220	0/0:1,0:1:3:0,3,32	0/0:5,0:5:15:0,15,152	./.:.:.:.:.	0/0:2,0:2:6:0,6,65	./.:.:.:.:.	1/1:0,2:2:6:62,6,0	1/1:0,5:5:15:152,15,0	./.:.:.:.:.	1/1:0,1:1:3:32,3,0	0/1:1,1:2:26:26,0,26	0/0:7,0:7:21:0,21,217	1/1:0,6:6:12:151,12,0	0/0:2,0:2:6:0,6,59	1/1:0,2:2:6:66,6,0	0/0:5,0:5:15:0,15,161	./.:.:.:.:.	1/1:0,2:2:6:67,6,0	0/0:1,0:1:3:0,3,31	0/0:3,0:3:9:0,9,95	0/0:6,0:6:18:0,18,184	0/0:3,0:3:9:0,9,91	0/0:5,0:5:12:0,12,135	0/0:2,0:2:6:0,6,63	0/0:1,0:1:3:0,3,33	0/0:8,0:8:21:0,21,225	0/0:2,0:2:6:0,6,63	0/0:8,0:8:21:0,21,223	0/0:2,0:2:6:0,6,61	0/0:2,0:2:6:0,6,58	0/0:4,0:4:12:0,12,126	0/0:1,0:1:3:0,3,31	0/0:1,0:1:3:0,3,32	0/0:1,0:1:3:0,3,30	0/0:5,0:5:15:0,15,153	0/0:2,0:2:6:0,6,57	0/0:2,0:2:6:0,6,59	0/0:3,0:3:9:0,9,92	0/0:4,0:4:12:0,12,124	0/0:8,0:8:24:0,24,253	0/0:6,0:6:18:0,18,184	0/0:3,0:3:9:0,9,92	0/0:1,0:1:3:0,3,30	0/0:2,0:2:6:0,6,63	0/0:4,0:4:6:0,6,89	0/0:2,0:2:6:0,6,63	0/0:2,0:2:3:0,3,45	0/0:2,0:2:3:0,3,45	0/0:13,0:13:24:0,24,314	./.:.:.:.:.	0/0:2,0:2:3:0,3,45	0/0:26,0:26:78:0,78,869
chr0	3614259	.	A	T	1686.25	.	AC=26;AF=0.104;AN=250;BaseQRankSum=-1.291;DP=915;Dels=0.00;FS=46.646;HaplotypeScore=0.0910;InbreedingCoeff=0.5597;MLEAC=21;MLEAF=0.084;MQ=56.01;MQ0=4;MQRankSum=3.050;QD=25.17;ReadPosRankSum=4.340	GT:AD:DP:GQ:PL	0/0:59,0:59:99:0,165,1815	0/0:24,0:24:66:0,66,696	0/0:11,0:11:33:0,33,337	0/0:45,0:45:99:0,126,1300	0/0:25,0:25:63:0,63,677	0/0:12,0:12:33:0,33,352	0/0:14,0:14:39:0,39,396	0/0:2,0:2:6:0,6,61	./.:.:.:.:.	0/0:17,0:17:51:0,51,521	0/0:2,0:2:6:0,6,59	0/0:6,0:6:18:0,18,189	1/1:0,19:19:51:545,51,0	./.:.:.:.:.	0/0:34,0:34:87:0,87,919	0/0:19,0:19:42:0,42,459	0/0:11,0:11:30:0,30,319	0/0:1,0:1:3:0,3,33	0/0:4,0:4:9:0,9,107	0/0:3,0:3:9:0,9,97	0/0:1,0:1:3:0,3,32	0/0:21,0:21:51:0,51,549	0/0:17,0:17:45:0,45,478	0/0:12,0:12:36:0,36,370	0/0:2,0:2:6:0,6,60	1/1:0,10:10:27:290,27,0	0/0:17,0:17:45:0,45,473	0/0:2,0:2:6:0,6,64	0/0:1,0:1:3:0,3,32	0/0:14,0:14:33:0,33,387	0/0:2,0:2:6:0,6,53	0/0:4,0:4:12:0,12,132	0/0:9,0:9:24:0,24,241	0/0:1,0:1:3:0,3,32	0/0:17,0:17:42:0,42,458	0/0:1,0:1:3:0,3,32	0/0:10,0:11:30:0,30,314	0/0:13,0:13:39:0,39,398	0/0:12,0:12:33:0,33,332	0/0:1,0:1:3:0,3,32	0/0:3,0:3:9:0,9,97	0/0:17,0:17:51:0,51,533	0/0:27,0:27:69:0,69,741	0/0:16,0:16:45:0,45,482	0/0:18,0:18:48:0,48,506	0/0:16,0:16:36:0,36,426	0/0:2,0:2:6:0,6,63	./.:.:.:.:.	0/0:2,0:2:6:0,6,60	1/1:0,3:3:6:73,6,0	1/1:0,2:2:6:62,6,0	1/1:0,2:2:6:65,6,0	0/0:3,0:3:9:0,9,92	0/0:4,0:4:12:0,12,121	0/0:4,0:4:12:0,12,122	./.:.:.:.:.	0/0:3,0:3:9:0,9,92	0/0:6,0:6:18:0,18,189	0/0:3,0:3:9:0,9,94	0/0:3,0:3:9:0,9,87	1/1:0,3:3:9:90,9,0	1/1:0,3:3:9:94,9,0	0/0:9,0:9:27:0,27,278	1/1:0,7:7:18:200,18,0	0/0:3,0:3:6:0,6,61	0/0:2,0:2:3:0,3,34	0/0:4,0:4:9:0,9,93	0/0:1,0:1:3:0,3,30	./.:.:.:.:.	./.:.:.:.:.	0/0:1,0:1:3:0,3,30	0/0:7,0:7:18:0,18,201	0/0:8,0:8:24:0,24,255	0/0:9,0:9:27:0,27,272	0/0:2,0:2:6:0,6,65	0/0:1,0:1:3:0,3,32	0/0:1,0:1:3:0,3,32	0/0:4,0:4:12:0,12,126	0/0:1,0:1:3:0,3,31	0/0:1,0:1:3:0,3,33	0/0:4,0:4:9:0,9,94	0/0:7,0:7:18:0,18,200	0/0:1,0:1:3:0,3,31	0/0:8,0:8:18:0,18,211	0/0:3,0:3:9:0,9,94	0/0:3,0:3:9:0,9,97	0/0:9,0:9:27:0,27,281	0/0:7,0:7:21:0,21,215	0/0:5,0:5:12:0,12,124	0/0:2,0:2:6:0,6,58	0/0:2,0:2:6:0,6,65	1/1:0,4:4:12:123,12,0	./.:.:.:.:.	./.:.:.:.:.	1/1:0,2:2:6:64,6,0	0/0:4,0:4:12:0,12,117	0/0:1,0:1:3:0,3,31	./.:.:.:.:.	0/0:1,0:1:3:0,3,32	1/1:0,5:5:15:158,15,0	./.:.:.:.:.	1/1:0,3:3:9:92,9,0	1/1:0,4:4:12:132,12,0	0/0:3,0:3:9:0,9,95	0/0:5,0:5:12:0,12,135	0/0:5,0:5:15:0,15,154	0/0:1,0:1:3:0,3,32	0/0:10,0:10:27:0,27,291	0/0:4,0:4:12:0,12,130	0/0:3,0:3:9:0,9,89	0/0:6,0:6:18:0,18,185	0/0:4,0:4:12:0,12,129	0/0:7,0:7:15:0,15,168	0/0:7,0:7:21:0,21,221	0/0:3,1:4:9:0,9,94	0/0:8,0:8:24:0,24,248	0/0:5,0:5:15:0,15,159	./.:.:.:.:.	0/0:3,0:3:9:0,9,90	0/0:3,0:3:9:0,9,92	0/0:4,0:4:12:0,12,123	0/0:2,0:2:6:0,6,63	0/0:8,0:8:24:0,24,251	0/0:10,0:10:27:0,27,290	0/0:5,0:5:12:0,12,138	0/0:1,0:1:3:0,3,31	0/0:2,0:2:6:0,6,63	0/0:5,0:5:12:0,12,139	./.:.:.:.:.	0/0:2,0:2:3:0,3,45	0/0:4,0:4:6:0,6,89	0/0:2,0:2:3:0,3,44	0/0:4,0:4:9:0,9,105	0/0:8,0:8:15:0,15,197	0/0:2,0:2:3:0,3,45	0/0:9,0:9:21:0,21,245	0/0:17,0:17:51:0,51,580
chr0	3616686	.	G	C	1493.19	.	AC=31;AF=0.119;AN=260;BaseQRankSum=-0.565;DP=1455;Dels=0.00;FS=0.497;HaplotypeScore=0.1075;InbreedingCoeff=0.6712;MLEAC=22;MLEAF=0.085;MQ=59.84;MQ0=0;MQRankSum=0.577;QD=24.89;ReadPosRankSum=2.209	GT:AD:DP:GQ:PL	0/0:102,0:102:99:0,307,3285	0/0:31,0:31:84:0,84,932	0/0:12,0:12:33:0,33,364	0/0:66,0:66:99:0,198,2082	0/0:30,0:30:87:0,87,926	0/0:17,0:17:42:0,42,476	0/0:14,0:14:42:0,42,435	0/0:1,0:1:3:0,3,32	0/1:1,2:3:26:56,0,26	0/0:29,0:29:81:0,81,883	0/0:2,0:2:6:0,6,62	0/0:13,0:13:39:0,39,416	1/1:0,8:8:21:234,21,0	0/0:3,0:3:9:0,9,97	0/0:64,0:64:99:0,192,2019	0/0:28,0:28:72:0,72,799	0/0:32,0:32:81:0,81,913	0/0:3,0:3:9:0,9,95	0/0:1,0:1:3:0,3,32	0/0:1,0:1:3:0,3,32	0/0:2,0:2:6:0,6,68	0/0:13,0:13:39:0,39,405	0/0:12,0:12:36:0,36,387	0/0:18,0:18:51:0,51,560	0/0:1,0:1:3:0,3,32	1/1:0,17:17:48:523,48,0	0/0:22,0:22:63:0,63,678	0/0:6,0:6:18:0,18,197	./.:.:.:.:.	0/0:21,0:21:60:0,60,646	0/0:3,0:3:6:0,6,64	0/0:3,0:3:9:0,9,97	0/0:13,0:13:30:0,30,350	0/0:2,0:2:6:0,6,67	0/0:29,0:29:87:0,87,905	0/0:1,0:1:3:0,3,33	0/0:24,0:24:72:0,72,770	0/0:12,0:12:33:0,33,363	0/0:25,0:25:75:0,75,782	0/0:3,0:3:9:0,9,89	0/0:6,0:6:18:0,18,199	0/0:33,0:33:90:0,90,1002	0/0:55,0:55:99:0,165,1735	0/0:33,0:33:99:0,99,1041	0/0:38,0:38:99:0,105,1142	0/0:9,0:9:27:0,27,288	0/0:11,0:11:30:0,30,339	0/0:1,0:1:3:0,3,32	0/0:1,0:1:3:0,3,32	1/1:0,2:2:6:62,6,0	./.:.:.:.:.	1/1:0,1:1:3:32,3,0	0/0:5,0:5:15:0,15,157	0/0:9,0:9:27:0,27,286	0/0:9,0:9:18:0,18,225	./.:.:.:.:.	0/0:14,0:14:42:0,42,438	0/0:18,0:18:54:0,54,564	0/0:4,0:4:12:0,12,125	0/0:9,0:9:27:0,27,278	1/1:0,3:3:9:91,9,0	1/1:0,2:2:6:61,6,0	0/0:23,0:23:63:0,63,688	1/1:0,5:5:15:160,15,0	0/0:16,0:16:48:0,48,503	0/0:12,0:12:30:0,30,337	0/0:5,0:5:15:0,15,158	0/0:7,0:7:21:0,21,226	0/0:7,0:7:21:0,21,223	./.:.:.:.:.	0/0:3,0:3:9:0,9,97	0/0:10,0:10:27:0,27,302	0/0:6,0:6:18:0,18,187	0/0:9,0:9:27:0,27,286	0/0:6,0:6:18:0,18,193	0/0:2,0:2:6:0,6,63	0/0:2,0:2:6:0,6,64	0/0:5,0:5:15:0,15,157	./.:.:.:.:.	0/0:2,0:2:6:0,6,63	0/0:11,0:11:27:0,27,307	0/0:14,0:14:33:0,33,391	0/0:4,0:4:12:0,12,128	0/0:4,0:4:12:0,12,122	0/0:8,0:8:24:0,24,253	0/0:3,0:3:9:0,9,99	0/0:7,0:7:21:0,21,218	0/0:5,0:5:15:0,15,161	0/0:7,0:7:21:0,21,227	0/0:3,0:3:9:0,9,87	0/0:2,0:2:6:0,6,62	1/1:0,2:2:6:62,6,0	1/1:0,2:2:6:61,6,0	1/1:0,1:1:3:33,3,0	1/1:0,5:5:15:156,15,0	0/0:5,0:5:15:0,15,143	0/0:5,0:5:15:0,15,161	1/1:0,3:3:9:94,9,0	0/0:3,0:3:9:0,9,93	1/1:0,2:2:6:66,6,0	0/0:3,0:3:9:0,9,94	1/1:0,3:3:9:97,9,0	1/1:0,1:1:3:32,3,0	0/0:4,0:4:12:0,12,132	0/0:5,0:5:12:0,12,141	0/0:14,0:14:42:0,42,442	0/0:5,0:5:15:0,15,157	0/0:19,0:19:45:0,45,529	0/0:4,0:4:12:0,12,125	./.:.:.:.:.	0/0:7,0:7:21:0,21,210	0/0:4,0:4:12:0,12,131	0/0:8,0:8:24:0,24,254	0/0:11,0:11:30:0,30,325	0/0:9,0:9:21:0,21,254	0/0:13,0:13:39:0,39,409	0/0:7,0:7:21:0,21,215	0/0:4,0:4:9:0,9,106	0/0:3,0:3:9:0,9,99	0/0:11,0:11:30:0,30,335	0/0:12,0:12:30:0,30,340	0/0:9,0:9:27:0,27,286	0/0:12,0:12:36:0,36,374	0/0:8,0:8:24:0,24,252	0/0:11,0:11:33:0,33,351	0/0:4,0:4:12:0,12,130	0/0:8,0:8:24:0,24,252	0/0:4,0:4:12:0,12,130	0/0:6,0:6:18:0,18,184	0/0:6,0:6:15:0,15,170	0/0:6,0:6:9:0,9,134	./.:.:.:.:.	0/0:8,0:8:15:0,15,197	0/0:12,0:12:24:0,24,302	0/0:4,0:4:6:0,6,89	0/0:6,0:6:9:0,9,134	0/0:38,0:38:99:0,114,1292
chr0	3616838	.	T	A	1780.66	.	AC=31;AF=0.120;AN=258;BaseQRankSum=4.492;DP=1475;Dels=0.00;FS=2.921;HaplotypeScore=0.0554;InbreedingCoeff=0.7053;MLEAC=24;MLEAF=0.093;MQ=59.88;MQ0=0;MQRankSum=1.478;QD=25.08;ReadPosRankSum=-0.471	GT:AD:DP:GQ:PL	0/0:102,0:102:99:0,307,3120	0/0:35,0:35:99:0,105,1037	0/0:19,0:19:48:0,48,523	0/0:60,0:60:99:0,180,1777	0/0:26,0:26:78:0,78,762	0/0:15,0:15:45:0,45,434	0/0:13,0:13:39:0,39,386	0/0:3,0:3:9:0,9,95	0/1:1,2:3:23:57,0,23	0/0:28,0:28:84:0,84,820	0/0:1,0:1:3:0,3,31	0/0:10,0:10:30:0,30,295	1/1:0,8:8:24:240,24,0	./.:.:.:.:.	0/0:64,0:64:99:0,192,1896	0/0:16,0:16:42:0,42,433	0/0:30,0:30:87:0,87,868	0/0:4,0:4:12:0,12,121	0/0:6,0:6:18:0,18,176	0/0:2,0:2:6:0,6,57	0/0:3,0:3:9:0,9,95	0/0:8,0:8:21:0,21,221	0/0:19,0:19:54:0,54,545	0/0:16,0:16:48:0,48,474	./.:.:.:.:.	1/1:0,16:16:48:498,48,0	0/0:23,0:23:69:0,69,685	0/0:3,0:3:9:0,9,100	0/0:2,0:2:6:0,6,61	0/0:24,0:24:69:0,69,692	0/0:6,0:6:18:0,18,184	0/0:7,0:7:21:0,21,221	0/0:16,0:16:45:0,45,467	0/0:6,0:6:18:0,18,182	0/0:19,0:19:57:0,57,568	0/0:3,0:3:9:0,9,92	0/0:22,0:22:66:0,66,660	0/0:11,0:11:33:0,33,317	0/0:22,0:22:66:0,66,646	0/0:2,0:2:6:0,6,62	0/0:6,0:6:18:0,18,183	0/0:40,0:40:99:0,120,1186	0/0:64,0:64:99:0,192,1884	0/0:33,0:33:99:0,99,978	0/0:40,0:40:99:0,120,1181	0/0:5,0:5:15:0,15,147	0/0:11,0:11:30:0,30,314	0/0:1,0:1:3:0,3,32	0/0:3,0:3:9:0,9,88	1/1:0,5:5:15:153,15,0	1/1:0,3:3:9:93,9,0	1/1:0,2:2:6:61,6,0	0/0:7,0:7:21:0,21,207	0/0:10,0:10:30:0,30,295	0/0:7,0:7:18:0,18,192	./.:.:.:.:.	0/0:19,0:19:57:0,57,564	0/0:21,0:21:63:0,63,636	0/0:6,0:6:18:0,18,177	0/0:10,0:10:30:0,30,293	1/1:0,1:1:3:32,3,0	1/1:0,3:3:9:91,9,0	0/0:11,0:11:33:0,33,323	1/1:0,5:5:15:153,15,0	0/0:17,0:17:48:0,48,492	0/0:15,0:15:42:0,42,445	0/0:6,0:6:15:0,15,163	0/0:12,0:12:36:0,36,354	0/0:5,0:5:15:0,15,147	0/0:3,0:3:9:0,9,88	0/0:6,0:6:18:0,18,181	0/0:3,0:3:9:0,9,91	0/0:5,0:5:15:0,15,146	0/0:12,0:12:36:0,36,344	0/0:8,0:8:24:0,24,244	0/0:1,0:1:3:0,3,30	0/0:2,0:2:6:0,6,58	0/0:7,0:7:21:0,21,204	./.:.:.:.:.	0/0:3,0:3:9:0,9,87	0/0:4,0:4:12:0,12,121	0/0:6,0:6:18:0,18,179	0/0:1,0:1:3:0,3,32	0/0:5,0:5:15:0,15,148	0/0:7,0:7:21:0,21,202	0/0:2,0:2:6:0,6,66	0/0:13,0:13:39:0,39,388	0/0:11,0:11:33:0,33,326	0/0:11,0:11:33:0,33,326	0/0:4,0:4:12:0,12,122	0/0:2,0:2:6:0,6,59	1/1:0,2:2:6:61,6,0	1/1:0,7:7:21:208,21,0	1/1:0,2:2:6:61,6,0	1/1:0,6:6:15:168,15,0	./.:.:.:.:.	0/0:5,0:5:15:0,15,163	1/1:0,5:5:15:155,15,0	0/0:6,0:6:18:0,18,174	1/1:0,1:1:3:30,3,0	0/0:2,0:2:6:0,6,63	./.:.:.:.:.	1/1:0,2:2:6:65,6,0	0/0:8,0:8:24:0,24,235	0/0:6,0:6:15:0,15,166	0/0:8,0:8:21:0,21,227	0/0:4,0:4:12:0,12,122	0/0:16,0:16:48:0,48,470	0/0:3,0:3:9:0,9,92	./.:.:.:.:.	0/0:12,0:12:33:0,33,338	0/0:3,0:3:9:0,9,92	0/0:15,0:15:45:0,45,447	0/0:11,0:11:33:0,33,314	0/0:12,0:12:36:0,36,358	0/0:6,0:6:18:0,18,175	0/0:8,0:8:24:0,24,237	0/0:1,0:1:3:0,3,29	0/0:6,0:6:18:0,18,176	0/0:9,0:9:27:0,27,272	0/0:16,0:16:48:0,48,470	0/0:6,0:6:18:0,18,180	0/0:8,0:8:24:0,24,248	0/0:11,0:11:33:0,33,323	0/0:8,0:8:24:0,24,230	0/0:7,0:7:21:0,21,204	0/0:8,0:8:24:0,24,238	0/0:13,0:13:39:0,39,398	0/0:1,0:1:3:0,3,32	0/0:10,0:10:24:0,24,274	0/0:2,0:2:3:0,3,45	0/0:2,0:2:3:0,3,45	./.:.:.:.:.	0/0:11,0:11:21:0,21,267	0/0:4,0:4:6:0,6,89	0/0:8,0:8:15:0,15,195	0/0:37,0:37:99:0,111,1237
chr0	3616964	.	A	T	1505.15	.	AC=30;AF=0.115;AN=262;BaseQRankSum=2.129;DP=1314;Dels=0.00;FS=0.486;HaplotypeScore=0.0514;InbreedingCoeff=0.6502;MLEAC=23;MLEAF=0.088;MQ=59.79;MQ0=0;MQRankSum=-0.322;QD=22.13;ReadPosRankSum=-1.607	GT:AD:DP:GQ:PL	0/0:75,0:75:99:0,226,2337	0/0:40,0:40:99:0,120,1206	0/0:12,0:12:36:0,36,376	0/0:52,0:52:99:0,156,1570	0/0:33,0:33:93:0,93,977	0/0:10,0:10:27:0,27,287	0/0:11,0:11:33:0,33,326	0/0:1,0:1:3:0,3,30	0/0:1,0:1:3:0,3,32	0/0:30,0:30:90:0,90,908	./.:.:.:.:.	0/0:10,0:10:30:0,30,304	1/1:0,9:9:27:281,27,0	0/0:2,0:2:6:0,6,63	0/0:55,0:55:99:0,165,1662	0/0:16,0:16:42:0,42,452	0/0:27,0:27:78:0,78,805	0/0:4,0:4:12:0,12,122	0/0:2,0:2:6:0,6,61	0/0:2,0:2:6:0,6,61	0/0:1,0:1:3:0,3,31	0/0:21,0:21:63:0,63,631	0/0:15,0:15:45:0,45,451	0/0:11,0:11:33:0,33,333	0/0:2,0:2:3:0,3,32	1/1:0,13:13:39:402,39,0	0/0:21,0:21:63:0,63,636	0/0:11,0:11:33:0,33,344	0/0:1,0:1:3:0,3,31	0/0:26,0:26:78:0,78,780	0/0:2,0:2:6:0,6,62	0/0:4,0:4:12:0,12,136	0/0:21,0:21:60:0,60,604	0/1:1,1:2:25:26,0,25	0/0:23,0:23:69:0,69,715	0/0:6,0:6:18:0,18,189	0/0:15,0:15:45:0,45,457	0/0:17,0:17:48:0,48,493	0/0:19,0:19:57:0,57,579	0/0:6,0:6:18:0,18,189	0/0:8,0:8:24:0,24,262	0/0:22,0:22:66:0,66,678	0/0:58,0:58:99:0,174,1752	0/0:15,0:15:45:0,45,457	0/0:17,0:17:51:0,51,513	0/0:13,0:13:36:0,36,381	0/0:7,0:7:15:0,15,181	./.:.:.:.:.	0/0:3,0:3:9:0,9,93	1/1:0,3:3:9:91,9,0	1/1:0,2:2:6:60,6,0	1/1:0,5:5:12:139,12,0	0/0:4,0:4:12:0,12,122	0/0:10,0:10:30:0,30,302	0/0:3,0:3:9:0,9,93	1/1:0,2:2:6:62,6,0	0/0:14,0:14:39:0,39,414	0/0:16,0:16:48:0,48,489	0/0:4,0:4:12:0,12,122	0/0:8,0:8:24:0,24,244	./.:.:.:.:.	1/1:0,3:3:9:92,9,0	0/0:12,0:12:36:0,36,364	1/1:0,3:3:9:90,9,0	0/0:4,0:4:12:0,12,120	0/0:4,0:4:12:0,12,124	0/0:10,0:10:24:0,24,275	0/0:14,0:14:39:0,39,408	0/0:7,0:7:21:0,21,212	0/0:2,0:2:6:0,6,63	0/0:2,0:2:6:0,6,59	0/0:2,0:2:6:0,6,61	0/0:6,0:6:18:0,18,184	0/0:11,0:11:33:0,33,326	0/0:7,0:7:21:0,21,208	0/0:1,0:1:3:0,3,30	0/0:3,0:3:9:0,9,92	0/0:2,0:2:6:0,6,61	0/0:1,0:1:3:0,3,29	0/0:1,0:1:3:0,3,30	0/0:7,0:7:18:0,18,197	0/0:11,0:11:33:0,33,335	0/0:4,0:4:12:0,12,126	0/0:8,0:8:24:0,24,241	0/0:6,0:6:18:0,18,179	0/0:3,0:3:9:0,9,98	0/0:7,0:7:21:0,21,212	0/0:7,0:7:21:0,21,216	0/0:13,0:13:39:0,39,393	0/0:7,0:7:21:0,21,221	0/0:6,0:6:18:0,18,185	1/1:0,1:1:3:31,3,0	1/1:0,5:5:15:156,15,0	./.:.:.:.:.	1/1:0,3:3:9:94,9,0	0/0:3,0:3:9:0,9,96	0/0:7,0:7:21:0,21,216	./.:.:.:.:.	0/0:5,0:5:15:0,15,147	1/1:0,2:2:6:59,6,0	0/0:3,0:3:9:0,9,93	1/1:0,2:2:6:62,6,0	1/1:0,4:4:12:126,12,0	0/0:5,0:5:15:0,15,158	0/0:4,0:4:12:0,12,124	0/0:8,0:8:24:0,24,237	0/1:6,3:9:67:67,0,162	0/0:20,0:20:60:0,60,590	0/0:6,0:6:18:0,18,187	0/0:2,0:2:6:0,6,58	0/0:5,0:5:15:0,15,152	0/0:6,0:6:18:0,18,188	0/0:11,0:11:33:0,33,335	0/0:9,0:9:27:0,27,269	0/0:6,0:6:18:0,18,182	0/0:8,0:8:24:0,24,242	0/0:6,0:6:18:0,18,185	0/0:3,0:3:9:0,9,92	0/0:10,0:10:27:0,27,288	0/0:4,0:4:12:0,12,122	0/0:3,0:3:9:0,9,89	0/0:5,0:5:15:0,15,150	0/0:5,0:5:15:0,15,153	0/0:7,0:7:21:0,21,216	0/0:8,0:8:24:0,24,243	0/0:5,0:5:15:0,15,148	0/0:12,0:12:36:0,36,349	0/0:8,0:8:24:0,24,243	0/0:4,0:4:12:0,12,123	0/0:8,0:8:15:0,15,196	./.:.:.:.:.	0/0:3,0:3:6:0,6,75	0/0:2,0:2:6:0,6,62	0/0:8,0:8:15:0,15,185	0/0:10,0:10:18:0,18,241	0/0:9,0:9:18:0,18,225	0/0:43,0:43:99:0,129,1442
chr0	3617081	.	A	G	2047.21	.	AC=37;AF=0.139;AN=266;BaseQRankSum=3.208;DP=1934;Dels=0.00;FS=7.009;HaplotypeScore=0.0984;InbreedingCoeff=0.7355;MLEAC=28;MLEAF=0.105;MQ=59.88;MQ0=0;MQRankSum=0.929;QD=22.75;ReadPosRankSum=0.162	GT:AD:DP:GQ:PL	0/0:127,0:127:99:0,382,4077	0/0:41,0:41:99:0,120,1277	0/0:18,0:18:54:0,54,553	0/0:83,0:83:99:0,250,2549	0/0:31,0:31:93:0,93,957	0/0:41,0:41:99:0,111,1155	0/0:34,0:34:99:0,99,992	0/0:2,0:2:6:0,6,61	1/1:0,3:3:6:64,6,0	0/0:35,0:35:99:0,105,1080	1/1:0,1:1:3:32,3,0	0/0:18,0:18:54:0,54,554	1/1:0,12:12:36:388,36,0	0/1:1,1:2:25:25,0,26	0/0:83,0:83:99:0,250,2561	0/0:29,0:29:84:0,84,873	0/0:41,0:41:99:0,117,1247	0/1:5,1:6:14:14,0,135	0/0:4,0:4:12:0,12,126	0/0:15,0:15:30:0,30,369	0/0:8,0:8:24:0,24,260	0/0:31,0:31:93:0,93,937	0/0:39,0:39:99:0,117,1200	0/0:13,0:13:39:0,39,405	0/0:1,0:1:3:0,3,32	1/1:0,15:15:45:474,45,0	0/0:33,0:33:99:0,99,1029	0/0:7,0:7:21:0,21,227	0/0:2,0:2:6:0,6,63	0/0:52,0:52:99:0,156,1570	0/0:5,0:5:15:0,15,157	0/0:6,0:6:15:0,15,165	0/0:35,0:35:99:0,99,1019	0/0:4,0:4:12:0,12,122	0/0:35,0:35:99:0,102,1094	0/0:7,0:7:21:0,21,221	0/0:24,0:24:72:0,72,737	0/0:22,0:22:66:0,66,673	0/0:22,0:22:63:0,63,651	0/0:4,0:4:12:0,12,131	0/0:9,0:9:27:0,27,289	0/0:33,0:33:90:0,90,958	0/0:77,0:77:99:0,232,2373	0/0:38,0:38:99:0,111,1154	0/0:34,0:34:96:0,96,1028	0/0:24,0:24:69:0,69,718	0/0:10,0:10:27:0,27,300	0/1:4,2:6:52:52,0,77	0/0:5,0:5:15:0,15,154	1/1:0,6:6:15:170,15,0	1/1:0,5:5:15:158,15,0	./.:.:.:.:.	0/0:9,0:9:27:0,27,284	0/0:7,0:7:21:0,21,213	0/0:6,0:6:18:0,18,180	1/1:0,2:2:6:65,6,0	0/0:23,0:23:69:0,69,710	0/0:21,0:21:63:0,63,647	0/0:8,0:8:24:0,24,258	0/0:10,0:10:30:0,30,306	1/1:0,2:2:6:57,6,0	1/1:0,4:4:12:126,12,0	0/0:16,0:16:48:0,48,499	1/1:0,6:6:15:173,15,0	0/0:16,0:16:48:0,48,492	0/0:21,0:21:63:0,63,668	0/0:7,0:7:21:0,21,217	0/0:9,0:9:27:0,27,282	0/0:7,0:7:21:0,21,221	0/0:2,0:2:6:0,6,62	0/0:3,0:3:9:0,9,94	0/0:4,0:4:12:0,12,123	0/0:5,0:5:15:0,15,157	0/0:14,0:14:39:0,39,414	0/0:11,0:11:30:0,30,327	0/0:3,0:3:9:0,9,95	./.:.:.:.:.	0/0:5,0:5:15:0,15,146	0/0:4,0:4:12:0,12,131	0/0:5,0:5:15:0,15,161	0/0:10,0:10:30:0,30,313	0/0:6,0:6:18:0,18,178	0/0:4,0:4:12:0,12,127	0/0:7,0:7:21:0,21,211	0/0:9,0:9:27:0,27,288	0/0:7,0:7:21:0,21,219	0/0:8,0:8:24:0,24,234	0/0:18,0:18:54:0,54,561	0/0:15,0:15:45:0,45,477	0/0:6,0:6:18:0,18,177	0/0:2,0:2:6:0,6,65	1/1:0,1:1:3:31,3,0	1/1:0,5:5:15:160,15,0	./.:.:.:.:.	1/1:0,5:5:15:163,15,0	0/0:8,0:8:24:0,24,245	0/0:7,0:7:21:0,21,216	1/1:0,1:1:3:33,3,0	0/0:5,0:5:15:0,15,157	1/1:0,1:1:3:32,3,0	0/0:12,0:12:36:0,36,378	1/1:0,4:4:12:125,12,0	1/1:0,3:3:9:93,9,0	0/0:10,0:10:27:0,27,284	0/0:7,0:7:21:0,21,227	0/0:12,0:12:36:0,36,371	0/0:8,0:8:21:0,21,220	0/0:25,0:25:75:0,75,789	0/0:5,0:5:15:0,15,155	0/0:2,0:2:6:0,6,57	0/0:3,0:3:6:0,6,72	0/0:5,0:5:15:0,15,159	0/0:20,0:20:54:0,54,577	0/0:12,0:12:36:0,36,361	0/0:13,0:13:39:0,39,409	0/0:9,0:9:27:0,27,279	0/0:10,0:10:30:0,30,316	0/0:3,0:3:9:0,9,96	0/0:7,0:7:21:0,21,214	0/0:9,0:9:24:0,24,255	0/0:20,0:20:60:0,60,618	0/0:10,0:10:30:0,30,308	0/0:12,0:12:36:0,36,368	0/0:15,0:15:42:0,42,447	0/0:9,0:9:27:0,27,271	0/0:3,0:3:9:0,9,90	0/0:11,0:11:33:0,33,342	0/0:10,0:10:30:0,30,319	0/0:4,0:4:12:0,12,124	0/0:3,0:3:6:0,6,76	./.:.:.:.:.	0/0:7,0:7:12:0,12,166	0/0:4,0:4:9:0,9,107	0/0:7,0:7:18:0,18,199	0/0:10,0:10:15:0,15,224	0/0:8,0:8:12:0,12,163	0/0:29,0:29:87:0,87,987
chr0	3617090	.	T	G	2051.28	.	AC=37;AF=0.137;AN=270;BaseQRankSum=4.029;DP=1747;Dels=0.00;FS=0.000;HaplotypeScore=0.0870;InbreedingCoeff=0.7479;MLEAC=28;MLEAF=0.104;MQ=59.89;MQ0=0;MQRankSum=-1.197;QD=25.02;ReadPosRankSum=-2.147	GT:AD:DP:GQ:PL	0/0:118,0:118:99:0,355,3723	0/0:41,0:41:99:0,123,1278	0/0:18,0:18:54:0,54,548	0/0:74,0:74:99:0,222,2244	0/0:28,0:28:84:0,84,857	0/0:28,0:28:81:0,81,847	0/0:29,0:29:84:0,84,842	0/0:2,0:2:6:0,6,63	1/1:0,2:2:6:62,6,0	0/0:25,0:25:75:0,75,740	1/1:0,1:1:3:32,3,0	0/0:17,0:17:51:0,51,509	1/1:0,11:11:33:349,33,0	0/0:1,0:1:3:0,3,32	0/0:80,0:80:99:0,241,2447	0/0:30,0:30:90:0,90,923	0/0:34,0:35:99:0,99,1019	0/0:2,0:2:6:0,6,62	0/0:3,0:3:9:0,9,93	0/0:13,0:13:30:0,30,336	0/0:8,0:8:24:0,24,250	0/0:28,0:28:84:0,84,838	0/0:36,0:36:99:0,108,1113	0/0:13,0:13:39:0,39,398	0/0:1,0:1:3:0,3,32	1/1:0,17:17:51:530,51,0	0/0:25,0:25:75:0,75,755	0/0:6,0:6:18:0,18,189	0/0:3,0:3:9:0,9,93	0/0:50,0:50:99:0,150,1499	0/0:2,0:2:6:0,6,64	0/0:5,0:5:15:0,15,162	0/0:31,0:31:93:0,93,932	0/0:5,0:5:15:0,15,146	0/0:31,0:31:90:0,90,933	0/0:6,0:6:18:0,18,189	0/0:21,0:21:63:0,63,635	0/0:24,0:24:72:0,72,726	0/0:20,1:21:57:0,57,584	0/0:6,0:6:18:0,18,186	0/0:7,0:7:21:0,21,233	0/0:29,0:29:81:0,81,827	0/0:66,0:66:99:0,198,1955	0/0:34,0:34:99:0,99,1029	0/0:27,0:27:72:0,72,762	0/0:18,0:18:54:0,54,555	0/0:10,0:10:27:0,27,276	0/1:3,2:5:48:48,0,76	0/0:5,0:5:15:0,15,151	1/1:0,7:7:18:196,18,0	1/1:0,5:5:15:157,15,0	./.:.:.:.:.	0/0:9,0:9:27:0,27,267	0/0:7,0:7:21:0,21,201	0/0:7,0:7:21:0,21,203	1/1:0,2:2:6:61,6,0	0/0:17,0:17:51:0,51,496	0/0:16,0:16:48:0,48,477	0/0:5,0:5:15:0,15,154	0/0:11,0:11:33:0,33,339	1/1:0,3:3:9:92,9,0	1/1:0,3:3:9:95,9,0	0/0:14,0:14:42:0,42,391	1/1:0,5:5:15:157,15,0	0/0:16,0:16:45:0,45,475	0/0:17,0:17:51:0,51,528	0/0:6,0:6:18:0,18,181	0/0:6,0:6:18:0,18,183	0/0:6,0:6:18:0,18,178	0/0:1,0:1:3:0,3,30	0/0:2,0:2:6:0,6,60	0/0:5,0:5:15:0,15,149	0/0:6,0:6:18:0,18,181	0/0:13,0:13:36:0,36,380	0/0:10,1:11:27:0,27,287	0/0:3,0:3:9:0,9,91	./.:.:.:.:.	0/0:2,0:2:6:0,6,59	0/0:3,0:3:9:0,9,96	0/0:4,0:4:12:0,12,123	0/0:7,0:7:21:0,21,220	0/0:7,0:7:21:0,21,207	0/0:3,0:3:9:0,9,91	0/0:9,0:9:27:0,27,267	0/0:8,0:8:24:0,24,243	0/0:8,0:8:24:0,24,238	0/0:5,0:5:15:0,15,152	0/0:18,0:18:54:0,54,557	0/0:12,0:12:36:0,36,363	0/0:7,0:7:21:0,21,218	0/0:3,0:3:9:0,9,92	1/1:0,1:1:3:33,3,0	1/1:0,5:5:15:156,15,0	1/1:0,1:1:3:30,3,0	1/1:0,4:4:12:128,12,0	0/0:11,0:11:33:0,33,319	0/0:6,0:6:18:0,18,174	1/1:0,1:1:3:32,3,0	0/0:4,0:4:12:0,12,119	1/1:0,1:1:3:29,3,0	0/0:13,0:13:39:0,39,399	1/1:0,3:3:9:92,9,0	1/1:0,5:5:15:158,15,0	0/0:9,0:9:24:0,24,235	0/0:5,0:5:15:0,15,149	0/0:9,0:9:27:0,27,270	0/0:8,0:8:24:0,24,241	0/0:21,0:21:63:0,63,646	0/0:6,0:6:18:0,18,174	0/0:3,0:3:9:0,9,89	0/0:2,0:2:3:0,3,45	0/0:6,0:6:18:0,18,177	0/0:17,0:17:45:0,45,486	0/0:8,0:8:24:0,24,242	0/0:12,0:12:36:0,36,365	0/0:8,0:8:24:0,24,240	0/0:10,0:10:30:0,30,308	0/0:3,0:3:9:0,9,91	0/0:6,0:6:18:0,18,181	0/0:8,0:8:21:0,21,221	0/0:19,0:19:57:0,57,567	0/0:9,0:9:27:0,27,275	0/0:12,0:12:36:0,36,364	0/0:11,0:11:33:0,33,337	0/0:8,0:8:24:0,24,247	0/0:4,0:4:12:0,12,123	0/0:12,0:12:36:0,36,355	0/0:8,0:8:24:0,24,242	0/0:4,0:4:12:0,12,118	0/0:3,0:3:6:0,6,75	0/0:1,0:1:3:0,3,30	0/0:7,0:7:12:0,12,166	0/0:2,0:2:6:0,6,62	0/0:7,0:7:15:0,15,164	0/0:10,0:10:15:0,15,223	0/0:8,0:8:15:0,15,181	0/0:29,0:29:87:0,87,959
chr0	3617114	.	G	A	1744.2	.	AC=37;AF=0.138;AN=268;BaseQRankSum=0.102;DP=1607;Dels=0.00;FS=8.604;HaplotypeScore=0.1122;InbreedingCoeff=0.7385;MLEAC=26;MLEAF=0.097;MQ=59.86;MQ0=0;MQRankSum=1.451;QD=22.08;ReadPosRankSum=1.720	GT:AD:DP:GQ:PL	0/0:109,0:109:99:0,328,3462	0/0:30,0:30:90:0,90,929	0/0:19,0:19:57:0,57,584	0/0:75,0:75:99:0,225,2299	0/0:22,0:22:66:0,66,665	0/0:29,0:29:84:0,84,878	0/0:34,0:34:99:0,99,995	0/0:3,0:3:9:0,9,93	1/1:0,1:1:3:34,3,0	0/0:24,0:24:69:0,69,713	1/1:0,1:1:3:33,3,0	0/0:15,0:15:45:0,45,453	1/1:0,11:11:33:344,33,0	0/0:1,0:1:3:0,3,32	0/0:83,0:83:99:0,250,2547	0/0:31,0:31:93:0,93,949	0/0:33,0:33:99:0,99,1034	0/0:1,0:1:3:0,3,32	0/0:2,0:2:6:0,6,63	0/0:12,0:12:33:0,33,353	0/0:8,0:8:24:0,24,250	0/0:24,0:24:72:0,72,724	0/0:38,0:38:99:0,114,1184	0/0:13,0:13:39:0,39,403	0/0:2,0:2:6:0,6,59	1/1:0,13:13:39:398,39,0	0/0:22,0:22:66:0,66,665	0/0:7,0:7:21:0,21,229	0/0:3,0:3:9:0,9,95	0/0:42,0:42:99:0,126,1302	0/0:5,0:5:15:0,15,151	0/0:5,0:5:15:0,15,160	0/0:25,0:25:75:0,75,767	0/0:8,0:8:24:0,24,249	0/0:29,0:29:84:0,84,893	0/0:5,0:5:15:0,15,163	0/0:19,0:19:57:0,57,578	0/0:25,0:25:75:0,75,766	0/0:17,0:17:45:0,45,475	0/0:4,0:4:12:0,12,122	0/0:8,0:8:24:0,24,245	0/0:26,0:26:75:0,75,798	0/0:61,0:61:99:0,183,1844	0/0:26,0:26:75:0,75,783	0/0:20,0:20:57:0,57,588	0/0:14,0:14:42:0,42,419	0/0:5,0:5:15:0,15,158	0/0:3,1:4:9:0,9,95	0/0:3,0:3:9:0,9,94	1/1:0,7:7:18:200,18,0	1/1:0,3:3:9:95,9,0	1/1:0,3:3:9:95,9,0	0/0:9,0:9:27:0,27,272	0/0:6,0:6:18:0,18,184	0/0:7,0:7:21:0,21,219	1/1:0,2:2:6:67,6,0	0/0:13,0:13:39:0,39,404	0/0:20,0:20:60:0,60,625	0/0:4,0:4:12:0,12,123	0/0:12,0:12:36:0,36,371	1/1:0,3:3:6:76,6,0	1/1:0,3:3:9:93,9,0	0/0:11,0:11:33:0,33,326	1/1:0,3:3:9:92,9,0	0/0:12,0:12:33:0,33,356	0/0:16,0:16:45:0,45,451	0/0:3,0:3:9:0,9,95	0/0:6,0:6:18:0,18,187	0/0:5,0:5:15:0,15,157	0/0:3,0:3:9:0,9,94	0/0:2,0:2:6:0,6,62	0/0:5,0:5:15:0,15,154	0/0:8,0:8:24:0,24,235	0/0:19,0:19:54:0,54,568	0/0:9,0:9:24:0,24,261	./.:.:.:.:.	./.:.:.:.:.	0/0:1,0:1:3:0,3,32	0/0:3,0:3:9:0,9,94	0/0:5,0:5:15:0,15,148	0/0:5,0:5:15:0,15,157	0/0:5,0:5:15:0,15,151	0/0:2,0:2:6:0,6,63	0/0:7,0:7:21:0,21,210	0/0:5,0:5:15:0,15,148	0/0:8,0:8:24:0,24,256	0/0:8,0:8:24:0,24,243	0/0:18,0:18:54:0,54,558	0/0:11,0:11:33:0,33,341	0/0:8,0:8:24:0,24,244	0/0:2,0:2:6:0,6,59	./.:.:.:.:.	1/1:0,5:5:15:157,15,0	1/1:0,2:2:6:59,6,0	1/1:0,3:3:9:93,9,0	0/1:9,1:10:1:1,0,221	0/0:10,0:10:30:0,30,293	1/1:0,2:2:6:62,6,0	0/0:5,0:5:15:0,15,155	1/1:0,1:1:3:31,3,0	0/0:13,0:13:39:0,39,404	1/1:0,2:2:6:61,6,0	1/1:0,4:4:12:124,12,0	0/0:9,0:9:27:0,27,282	0/0:6,0:6:18:0,18,180	0/0:6,0:6:18:0,18,178	0/0:9,0:9:27:0,27,284	0/0:11,0:11:33:0,33,342	0/0:9,0:9:27:0,27,281	0/0:2,0:2:6:0,6,65	0/0:3,0:3:6:0,6,78	0/0:9,0:9:27:0,27,290	0/0:11,0:11:30:0,30,322	0/0:7,0:7:21:0,21,219	0/0:8,0:8:24:0,24,260	0/0:6,0:6:18:0,18,187	0/0:9,0:9:27:0,27,274	0/0:3,0:3:9:0,9,94	0/0:9,0:9:27:0,27,258	0/0:5,0:5:15:0,15,153	0/0:15,0:15:45:0,45,454	0/0:6,0:6:18:0,18,187	0/0:7,1:8:1:0,1,194	0/0:9,0:9:27:0,27,276	0/0:9,0:9:24:0,24,246	0/0:5,0:5:15:0,15,148	0/0:15,0:15:45:0,45,454	0/0:6,0:6:18:0,18,187	0/0:2,0:2:6:0,6,59	0/0:6,0:6:9:0,9,134	0/0:1,0:1:3:0,3,30	0/0:5,0:5:9:0,9,120	0/0:2,0:2:6:0,6,61	0/0:4,0:4:12:0,12,121	0/0:8,0:8:12:0,12,179	0/0:6,0:6:15:0,15,167	0/0:22,0:22:66:0,66,736
chr0	3617235	.	T	C	2088.04	.	AC=33;AF=0.124;AN=266;BaseQRankSum=3.241;DP=1633;Dels=0.00;FS=13.964;HaplotypeScore=0.1944;InbreedingCoeff=0.7221;MLEAC=25;MLEAF=0.094;MQ=59.86;MQ0=0;MQRankSum=-0.513;QD=25.16;ReadPosRankSum=1.445	GT:AD:DP:GQ:PL	0/0:79,0:79:99:0,238,2461	0/0:46,0:46:99:0,138,1413	0/0:22,0:22:66:0,66,668	0/0:74,0:74:99:0,222,2192	0/0:32,0:32:96:0,96,968	0/0:23,0:23:69:0,69,681	0/0:33,0:33:99:0,99,988	0/0:5,0:5:15:0,15,161	./.:.:.:.:.	0/0:33,0:33:99:0,99,991	0/0:6,0:6:18:0,18,185	0/0:14,0:14:42:0,42,427	1/1:0,15:15:45:462,45,0	./.:.:.:.:.	0/0:63,0:64:99:0,180,1890	0/0:41,0:41:99:0,123,1227	0/0:37,0:37:99:0,102,1076	0/0:3,0:3:9:0,9,94	0/0:3,0:3:9:0,9,89	0/0:8,0:8:24:0,24,230	0/0:5,0:5:15:0,15,163	0/0:26,0:26:66:0,66,723	0/0:36,0:36:99:0,108,1081	0/0:26,0:26:78:0,78,783	0/0:9,0:9:27:0,27,282	1/1:0,21:21:60:648,60,0	0/0:27,0:27:81:0,81,806	0/0:9,0:9:27:0,27,288	0/0:5,0:5:15:0,15,163	0/0:34,0:34:93:0,93,979	0/0:10,0:10:30:0,30,316	0/0:9,0:9:27:0,27,281	0/0:28,0:28:81:0,81,832	0/0:10,0:10:30:0,30,318	0/0:26,0:26:69:0,69,746	0/0:9,0:9:27:0,27,275	0/0:17,0:17:51:0,51,511	0/0:15,0:15:45:0,45,451	0/0:21,0:21:60:0,60,611	0/0:4,0:4:12:0,12,123	0/0:4,0:4:12:0,12,125	0/0:34,0:34:99:0,102,1007	0/0:47,0:47:99:0,141,1411	0/0:29,0:29:87:0,87,887	0/0:33,0:33:90:0,90,961	0/0:7,0:7:18:0,18,200	0/0:10,0:10:30:0,30,300	0/0:6,0:6:18:0,18,183	0/0:4,0:4:12:0,12,121	1/1:0,1:1:3:31,3,0	1/1:0,1:1:3:31,3,0	1/1:0,2:2:6:65,6,0	0/0:11,0:11:33:0,33,332	0/0:10,0:10:24:0,24,278	0/0:8,0:8:24:0,24,242	1/1:0,6:6:18:189,18,0	0/0:16,0:16:48:0,48,478	0/0:15,0:15:45:0,45,453	0/0:1,0:1:3:0,3,30	0/0:12,0:12:36:0,36,364	1/1:0,5:5:15:153,15,0	1/1:0,7:7:21:218,21,0	0/0:13,0:13:39:0,39,385	1/1:0,3:3:9:95,9,0	0/0:13,0:13:33:0,33,352	0/0:17,0:17:51:0,51,507	0/0:7,0:7:21:0,21,214	0/0:12,0:12:33:0,33,346	0/0:3,0:3:9:0,9,86	0/0:2,0:2:6:0,6,59	0/0:1,0:1:3:0,3,29	0/0:2,0:2:6:0,6,62	0/0:4,0:4:12:0,12,118	0/0:3,0:3:9:0,9,93	0/0:3,0:3:9:0,9,91	0/0:2,0:2:6:0,6,63	0/0:4,0:4:12:0,12,122	0/0:2,0:2:6:0,6,61	./.:.:.:.:.	0/0:6,0:6:15:0,15,166	0/0:8,0:8:24:0,24,247	0/0:6,0:6:18:0,18,184	0/0:3,0:3:9:0,9,96	0/0:6,0:6:18:0,18,185	0/0:3,0:3:9:0,9,92	0/0:6,0:6:18:0,18,185	0/0:3,0:3:9:0,9,92	0/0:19,0:19:57:0,57,576	0/0:4,0:4:12:0,12,121	0/0:7,0:7:21:0,21,222	0/0:3,0:3:9:0,9,95	1/1:0,1:1:3:31,3,0	1/1:0,2:2:6:61,6,0	./.:.:.:.:.	1/1:0,2:2:6:62,6,0	0/0:6,0:6:18:0,18,182	0/0:11,0:11:33:0,33,343	1/1:0,4:4:12:126,12,0	0/0:6,0:6:18:0,18,178	1/1:0,2:2:6:62,6,0	0/0:11,0:11:33:0,33,344	1/1:0,2:2:6:65,6,0	1/1:0,4:4:12:127,12,0	0/0:3,0:3:9:0,9,88	0/0:5,0:5:15:0,15,152	0/0:9,0:9:27:0,27,272	0/1:4,1:5:17:17,0,100	0/0:16,0:16:45:0,45,458	0/0:3,0:3:9:0,9,92	0/0:6,0:6:18:0,18,177	0/0:9,1:10:7:0,7,253	0/0:3,0:3:9:0,9,92	0/0:12,0:12:36:0,36,350	0/0:9,0:9:27:0,27,275	0/0:6,0:6:18:0,18,183	0/0:5,0:5:15:0,15,150	0/0:2,0:2:6:0,6,59	0/0:6,0:6:15:0,15,168	0/0:11,0:11:33:0,33,326	0/0:6,0:6:18:0,18,180	0/0:9,0:9:27:0,27,269	0/0:7,0:7:21:0,21,211	0/0:15,0:15:42:0,42,438	0/0:11,0:11:30:0,30,317	0/0:9,0:9:27:0,27,265	0/0:13,0:13:39:0,39,393	0/0:5,0:5:15:0,15,148	0/0:9,0:9:27:0,27,267	0/0:4,0:4:12:0,12,127	0/0:2,0:2:3:0,3,45	0/0:2,0:2:3:0,3,45	0/0:5,0:5:12:0,12,131	0/0:2,0:2:3:0,3,45	0/0:4,0:4:6:0,6,89	0/0:8,0:8:12:0,12,179	0/0:17,0:17:30:0,30,401	0/0:23,0:23:69:0,69,750
chr0	3617240	.	G	A	2003.18	.	AC=35;AF=0.130;AN=270;BaseQRankSum=-3.868;DP=1615;Dels=0.00;FS=19.509;HaplotypeScore=0.1358;InbreedingCoeff=0.6714;MLEAC=27;MLEAF=0.100;MQ=59.84;MQ0=0;MQRankSum=-1.628;QD=23.29;ReadPosRankSum=-0.144	GT:AD:DP:GQ:PL	0/0:77,0:77:99:0,232,2514	0/0:43,0:43:99:0,129,1368	0/0:22,0:22:66:0,66,707	0/0:73,0:73:99:0,220,2303	0/0:32,0:32:96:0,96,997	0/0:21,0:21:63:0,63,663	0/0:32,0:32:96:0,96,1010	0/0:5,0:5:15:0,15,163	0/0:1,0:1:3:0,3,24	0/0:32,0:32:96:0,96,998	0/0:6,0:6:18:0,18,199	0/0:12,0:12:36:0,36,396	1/1:0,14:14:42:442,42,0	0/1:1,1:2:24:25,0,24	0/0:69,0:69:99:0,199,2160	0/0:37,0:37:99:0,111,1167	0/0:39,0:40:99:0,108,1165	0/1:3,1:4:18:18,0,87	0/0:3,0:3:9:0,9,92	0/0:8,0:8:24:0,24,255	0/0:6,0:6:18:0,18,199	0/0:25,0:25:63:0,63,691	0/0:36,0:36:99:0,108,1121	0/0:25,0:25:75:0,75,801	0/0:9,0:9:27:0,27,304	1/1:0,19:19:54:566,54,0	0/0:28,0:28:84:0,84,879	0/0:10,0:10:30:0,30,325	0/0:6,0:6:18:0,18,199	0/0:32,0:32:87:0,87,961	0/0:11,0:11:33:0,33,349	0/0:9,0:9:27:0,27,278	0/0:30,0:30:87:0,87,943	0/0:9,0:9:27:0,27,292	0/0:25,0:25:66:0,66,750	0/0:10,0:10:30:0,30,327	0/0:14,0:14:42:0,42,448	0/0:16,0:16:48:0,48,513	0/0:20,0:20:60:0,60,639	0/0:4,0:4:12:0,12,132	0/0:4,0:4:12:0,12,131	0/0:32,0:32:96:0,96,1030	0/0:45,0:45:99:0,135,1420	0/0:32,0:32:96:0,96,992	0/0:31,0:31:84:0,84,934	0/0:7,0:7:18:0,18,206	0/0:9,0:9:27:0,27,284	0/0:6,0:6:18:0,18,202	0/0:4,0:4:12:0,12,127	1/1:0,1:1:3:31,3,0	1/1:0,1:1:3:30,3,0	1/1:0,2:2:6:65,6,0	0/0:10,0:11:30:0,30,321	0/0:9,0:9:21:0,21,254	0/0:8,0:8:21:0,21,225	1/1:0,5:5:15:153,15,0	0/0:16,0:16:48:0,48,512	0/0:15,0:15:45:0,45,482	0/0:1,0:1:3:0,3,31	0/0:11,0:11:33:0,33,352	1/1:0,5:5:15:155,15,0	1/1:0,7:7:21:225,21,0	0/0:12,0:12:36:0,36,389	1/1:0,3:3:9:96,9,0	0/0:12,0:12:36:0,36,383	0/0:15,0:15:45:0,45,473	0/0:5,0:5:15:0,15,154	0/0:13,0:13:36:0,36,401	0/0:3,0:3:9:0,9,95	0/0:2,0:2:6:0,6,63	0/0:1,0:1:3:0,3,32	0/0:2,0:2:6:0,6,65	0/0:5,0:5:15:0,15,163	0/0:3,0:3:9:0,9,94	0/0:3,0:3:9:0,9,96	0/0:1,0:1:3:0,3,28	0/0:4,0:4:12:0,12,115	0/0:2,0:2:6:0,6,59	./.:.:.:.:.	0/0:5,0:5:12:0,12,140	0/0:9,0:9:27:0,27,287	0/0:6,0:6:18:0,18,189	0/0:3,0:3:9:0,9,99	0/0:6,0:6:18:0,18,195	0/0:3,0:3:9:0,9,96	0/0:6,0:6:18:0,18,195	0/0:4,0:4:12:0,12,124	0/0:18,0:18:54:0,54,577	0/0:5,0:5:15:0,15,159	0/0:7,0:7:21:0,21,227	0/0:4,0:4:12:0,12,124	1/1:0,1:1:3:30,3,0	1/1:0,2:2:6:61,6,0	./.:.:.:.:.	1/1:0,2:2:6:61,6,0	0/0:5,0:5:15:0,15,159	0/0:11,0:11:33:0,33,347	1/1:0,4:4:12:122,12,0	0/0:7,0:7:21:0,21,216	1/1:0,2:2:6:61,6,0	0/0:12,0:12:33:0,33,369	1/1:0,2:2:6:63,6,0	1/1:0,4:4:12:123,12,0	0/0:3,0:3:9:0,9,97	0/0:5,0:5:15:0,15,161	0/0:9,0:9:27:0,27,284	0/1:4,2:6:45:45,0,82	0/0:14,0:14:39:0,39,424	0/0:3,0:3:9:0,9,100	0/0:6,0:6:18:0,18,187	0/0:9,0:9:27:0,27,279	0/0:3,0:3:9:0,9,103	0/0:12,0:12:36:0,36,379	0/0:9,0:9:27:0,27,284	0/0:5,0:5:15:0,15,163	0/0:4,0:4:12:0,12,123	0/0:2,0:2:6:0,6,62	0/0:6,0:6:15:0,15,172	0/0:12,0:12:36:0,36,362	0/0:6,0:6:18:0,18,187	0/0:8,0:8:24:0,24,257	0/0:8,0:8:24:0,24,257	0/0:15,0:15:42:0,42,461	0/0:12,0:12:30:0,30,352	0/0:8,0:8:24:0,24,256	0/0:15,0:15:45:0,45,478	0/0:6,0:6:18:0,18,184	0/0:9,0:9:27:0,27,288	0/0:4,0:4:12:0,12,119	0/0:2,0:2:3:0,3,45	0/0:1,0:2:3:0,3,32	0/0:5,0:5:12:0,12,139	0/0:2,0:2:3:0,3,45	0/0:3,0:4:6:0,6,77	0/0:8,0:8:12:0,12,179	0/0:17,0:17:30:0,30,411	0/0:23,0:23:69:0,69,768
chr0	3617244	.	C	T	1976.66	.	AC=37;AF=0.136;AN=272;BaseQRankSum=-6.120;DP=1601;Dels=0.00;FS=15.718;HaplotypeScore=0.1354;InbreedingCoeff=0.6784;MLEAC=28;MLEAF=0.103;MQ=59.83;MQ0=0;MQRankSum=0.708;QD=22.46;ReadPosRankSum=-1.210	GT:AD:DP:GQ:PL	0/0:77,0:77:99:0,232,2460	0/0:39,0:39:99:0,117,1247	0/0:19,0:19:54:0,54,586	0/0:65,0:65:99:0,195,2051	0/0:29,0:29:87:0,87,900	0/0:22,0:22:66:0,66,673	0/0:29,0:29:87:0,87,899	0/0:5,0:5:15:0,15,163	0/0:1,0:1:3:0,3,32	0/0:36,0:36:99:0,108,1101	0/0:5,0:5:15:0,15,159	0/0:11,0:11:33:0,33,357	1/1:0,14:14:42:440,42,0	0/1:1,1:2:24:24,0,25	0/0:66,0:66:99:0,189,2081	0/0:34,0:34:99:0,102,1073	0/0:38,0:38:99:0,108,1153	0/1:3,1:4:18:18,0,85	0/0:4,0:4:12:0,12,120	0/0:8,0:8:24:0,24,247	0/0:7,0:7:21:0,21,229	0/0:27,0:27:72:0,72,773	0/0:34,0:34:99:0,102,1059	0/0:25,0:25:75:0,75,789	0/0:9,0:9:27:0,27,284	1/1:0,20:20:54:565,54,0	0/0:28,0:28:84:0,84,874	0/0:10,0:10:30:0,30,321	0/0:9,0:9:27:0,27,291	0/0:34,0:34:93:0,93,1010	0/0:11,0:11:33:0,33,356	0/0:10,0:10:30:0,30,319	0/0:30,0:30:87:0,87,946	0/0:9,0:9:27:0,27,284	0/0:23,0:23:63:0,63,690	0/0:10,0:10:30:0,30,321	0/0:14,0:14:42:0,42,438	0/0:16,0:16:48:0,48,505	0/0:20,0:20:60:0,60,622	0/0:5,0:5:15:0,15,161	0/0:3,0:3:9:0,9,97	0/0:35,0:35:99:0,105,1104	0/0:45,0:45:99:0,135,1420	0/0:27,0:27:81:0,81,861	0/0:28,0:28:75:0,75,837	0/0:7,0:7:18:0,18,202	0/0:9,0:9:27:0,27,275	0/0:6,0:6:18:0,18,193	0/0:4,0:4:12:0,12,125	1/1:0,3:3:9:85,9,0	1/1:0,1:1:3:29,3,0	1/1:0,2:2:6:65,6,0	0/0:10,1:11:5:0,5,285	0/0:10,0:10:24:0,24,279	0/0:9,0:9:27:0,27,277	1/1:0,4:4:12:122,12,0	0/0:16,0:16:48:0,48,505	0/0:16,0:16:48:0,48,496	0/0:2,0:2:6:0,6,60	0/0:11,0:11:33:0,33,350	1/1:0,5:5:15:155,15,0	1/1:0,7:7:21:218,21,0	0/0:13,0:13:39:0,39,406	1/1:0,3:3:9:90,9,0	0/0:11,0:11:33:0,33,356	0/0:15,0:15:45:0,45,461	0/0:4,0:4:12:0,12,125	0/0:13,0:13:36:0,36,397	0/0:3,0:3:9:0,9,92	0/0:2,0:2:6:0,6,63	0/0:1,0:1:3:0,3,31	0/0:2,0:2:6:0,6,65	0/0:5,0:5:15:0,15,162	0/0:4,0:4:12:0,12,122	0/0:4,0:4:12:0,12,123	0/0:1,0:1:3:0,3,32	0/0:3,0:3:9:0,9,92	0/0:2,0:2:6:0,6,65	./.:.:.:.:.	0/0:5,0:5:12:0,12,142	0/0:8,0:8:24:0,24,250	0/0:5,0:5:15:0,15,162	0/0:3,0:3:9:0,9,97	0/0:5,0:5:15:0,15,160	0/0:4,0:4:12:0,12,123	0/0:7,0:7:21:0,21,227	0/0:4,0:4:12:0,12,124	0/0:20,0:20:60:0,60,630	0/0:5,0:5:15:0,15,157	0/0:8,0:8:24:0,24,249	0/0:4,0:4:12:0,12,128	1/1:0,1:1:3:29,3,0	1/1:0,2:2:6:61,6,0	1/1:0,1:1:3:28,3,0	1/1:0,2:2:6:59,6,0	0/0:5,0:5:15:0,15,160	0/0:13,0:13:39:0,39,403	1/1:0,4:4:12:118,12,0	0/0:6,0:6:18:0,18,185	1/1:0,2:2:6:57,6,0	0/0:12,0:12:36:0,36,395	1/1:0,2:2:6:63,6,0	1/1:0,3:3:9:88,9,0	0/0:5,0:5:15:0,15,148	0/0:6,0:6:18:0,18,190	0/0:9,0:9:27:0,27,284	0/1:4,2:6:43:43,0,110	0/0:14,0:14:39:0,39,416	0/0:3,0:3:9:0,9,100	0/0:6,0:6:18:0,18,186	0/0:8,0:8:24:0,24,249	0/0:3,0:3:9:0,9,100	0/0:13,0:13:39:0,39,398	0/0:6,0:6:18:0,18,189	0/0:5,0:5:15:0,15,160	0/0:4,0:4:12:0,12,126	0/0:3,0:3:9:0,9,92	0/0:5,0:5:12:0,12,141	0/0:12,0:12:36:0,36,379	0/0:6,0:6:18:0,18,185	0/0:9,0:9:27:0,27,278	0/0:8,0:8:24:0,24,254	0/0:15,0:15:39:0,39,436	0/0:13,0:13:33:0,33,374	0/0:9,0:9:27:0,27,275	0/0:14,0:14:42:0,42,439	0/0:7,0:7:21:0,21,214	0/0:9,0:9:27:0,27,292	0/0:3,0:3:6:0,6,63	0/0:2,0:2:3:0,3,45	0/0:2,0:2:3:0,3,45	0/0:5,0:5:12:0,12,140	0/0:2,0:2:3:0,3,45	0/0:4,0:4:6:0,6,89	0/0:8,0:8:12:0,12,179	0/0:16,0:17:27:0,27,375	0/0:23,0:23:69:0,69,773
chr0	3617509	.	A	T	1689.74	.	AC=35;AF=0.130;AN=270;BaseQRankSum=-2.010;DP=1646;Dels=0.00;FS=1.476;HaplotypeScore=0.1226;InbreedingCoeff=0.6342;MLEAC=26;MLEAF=0.096;MQ=59.78;MQ0=0;MQRankSum=-0.842;QD=19.65;ReadPosRankSum=1.152	GT:AD:DP:GQ:PL	0/0:92,0:92:99:0,277,2945	0/0:31,0:31:90:0,90,957	0/0:22,0:22:60:0,60,642	0/0:75,0:75:99:0,219,2312	0/0:25,0:25:75:0,75,771	0/0:29,0:29:75:0,75,828	0/0:31,0:31:93:0,93,955	0/0:6,0:6:18:0,18,201	0/1:1,1:2:26:27,0,26	0/0:34,0:34:99:0,102,1054	0/0:4,0:4:12:0,12,126	0/0:10,0:10:27:0,27,303	1/1:0,14:14:42:435,42,0	0/1:1,2:3:24:56,0,24	0/0:70,0:70:99:0,210,2141	0/0:33,0:33:93:0,93,999	0/0:29,0:29:84:0,84,890	0/1:5,2:7:44:44,0,139	0/0:8,0:8:24:0,24,248	0/0:13,0:13:39:0,39,396	0/0:7,0:7:21:0,21,236	0/0:17,0:17:48:0,48,511	0/0:27,0:27:78:0,78,827	0/0:22,0:22:63:0,63,681	0/0:4,0:4:9:0,9,97	1/1:0,10:10:30:304,30,0	0/0:24,0:24:72:0,72,760	0/0:7,0:7:21:0,21,221	0/0:8,0:8:24:0,24,258	0/0:19,0:19:57:0,57,592	0/0:10,0:10:27:0,27,294	0/0:5,0:5:15:0,15,162	0/0:29,0:29:78:0,78,854	0/0:7,0:7:21:0,21,219	0/0:37,0:37:99:0,111,1167	0/0:10,0:10:30:0,30,307	0/0:5,0:5:15:0,15,162	0/0:12,0:12:36:0,36,365	0/0:17,0:17:51:0,51,530	0/0:10,0:10:30:0,30,320	0/0:7,0:7:21:0,21,230	0/0:27,0:27:81:0,81,853	0/0:48,0:48:99:0,144,1488	0/0:32,0:32:93:0,93,959	0/0:21,0:21:54:0,54,597	0/0:12,0:12:30:0,30,341	0/0:14,0:14:36:0,36,405	0/0:7,0:7:21:0,21,216	0/0:6,0:6:18:0,18,182	1/1:0,6:6:15:156,15,0	1/1:0,3:3:9:86,9,0	1/1:0,3:3:9:89,9,0	0/0:6,0:6:15:0,15,157	0/0:9,0:9:21:0,21,249	0/0:1,0:1:3:0,3,31	0/1:1,8:9:4:221,0,4	0/0:18,0:18:54:0,54,554	0/0:22,0:22:63:0,63,678	0/0:5,0:5:15:0,15,157	0/0:19,0:19:57:0,57,601	1/1:0,2:2:6:61,6,0	1/1:0,1:1:3:30,3,0	0/0:16,0:16:42:0,42,468	1/1:0,2:2:6:59,6,0	0/0:12,0:12:36:0,36,379	0/0:18,0:18:54:0,54,568	0/0:3,0:3:9:0,9,95	0/0:16,0:16:42:0,42,466	0/0:7,0:7:21:0,21,211	0/0:6,0:6:18:0,18,183	0/0:4,0:4:12:0,12,125	0/0:8,0:8:24:0,24,245	0/0:6,0:6:18:0,18,185	0/0:11,0:11:33:0,33,334	0/0:4,0:4:12:0,12,126	0/0:4,0:4:12:0,12,124	0/0:2,0:2:6:0,6,65	0/0:2,0:2:3:0,3,45	./.:.:.:.:.	0/0:9,0:9:18:0,18,230	0/0:5,0:5:15:0,15,161	0/0:7,0:7:21:0,21,221	0/0:5,0:5:15:0,15,162	0/0:6,0:6:18:0,18,193	0/0:7,0:7:21:0,21,214	0/0:5,0:5:15:0,15,158	0/0:6,0:6:18:0,18,186	0/0:16,0:16:48:0,48,503	0/0:7,0:7:21:0,21,219	0/0:10,0:10:30:0,30,325	0/0:2,0:2:6:0,6,58	1/1:0,6:6:18:172,18,0	./.:.:.:.:.	1/1:0,1:1:3:27,3,0	1/1:0,2:2:6:62,6,0	0/1:7,2:9:36:36,0,195	0/0:10,0:10:30:0,30,319	1/1:0,2:2:6:65,6,0	0/0:3,0:3:9:0,9,92	1/1:0,1:1:3:29,3,0	0/0:11,0:11:33:0,33,343	1/1:0,2:2:6:59,6,0	1/1:0,1:1:3:29,3,0	0/0:3,0:3:9:0,9,91	0/0:5,0:5:15:0,15,155	0/0:9,0:9:27:0,27,279	0/0:14,0:14:42:0,42,424	0/0:25,0:25:75:0,75,775	0/0:3,0:3:9:0,9,89	0/0:7,0:7:21:0,21,219	0/0:8,0:8:24:0,24,255	0/0:3,0:3:9:0,9,92	0/0:20,0:20:54:0,54,598	0/0:15,0:15:42:0,42,456	0/0:8,0:8:24:0,24,261	0/0:17,0:17:45:0,45,497	0/0:10,0:10:30:0,30,318	0/0:2,0:2:6:0,6,61	0/0:8,0:8:24:0,24,238	0/0:4,0:4:12:0,12,128	0/0:14,0:14:42:0,42,442	0/0:6,0:6:18:0,18,189	0/0:14,0:14:42:0,42,428	0/0:6,0:6:18:0,18,181	0/0:15,0:15:45:0,45,464	0/0:13,0:13:39:0,39,404	0/0:7,0:7:21:0,21,213	0/0:5,0:5:15:0,15,157	0/0:2,0:2:6:0,6,61	0/0:2,0:2:3:0,3,45	0/0:9,0:9:21:0,21,243	0/0:4,0:4:6:0,6,89	0/0:2,0:2:3:0,3,45	0/0:5,0:5:9:0,9,120	0/0:4,0:4:6:0,6,76	0/0:3,0:3:6:0,6,76	0/0:17,0:17:51:0,51,592
chr0	3617511	.	G	C	1836.23	.	AC=35;AF=0.130;AN=270;BaseQRankSum=-1.620;DP=1681;Dels=0.00;FS=0.919;HaplotypeScore=0.1466;InbreedingCoeff=0.6422;MLEAC=26;MLEAF=0.096;MQ=59.78;MQ0=0;MQRankSum=-0.709;QD=20.63;ReadPosRankSum=1.008	GT:AD:DP:GQ:PL	0/0:95,0:95:99:0,286,3045	0/0:31,0:31:90:0,90,966	0/0:22,0:22:63:0,63,670	0/0:77,0:77:99:0,226,2419	0/0:25,0:25:75:0,75,806	0/0:28,0:28:72:0,72,800	0/0:32,0:32:96:0,96,1012	0/0:6,0:6:18:0,18,201	0/1:1,1:2:26:27,0,26	0/0:35,0:35:99:0,105,1088	0/0:4,0:4:12:0,12,124	0/0:10,0:10:27:0,27,303	1/1:0,14:14:42:445,42,0	0/1:1,2:3:25:57,0,25	0/0:72,0:72:99:0,216,2233	0/0:34,0:34:96:0,96,1053	0/0:31,0:31:90:0,90,961	0/1:5,2:7:47:47,0,143	0/0:9,0:9:27:0,27,270	0/0:13,0:13:39:0,39,405	0/0:7,0:7:21:0,21,235	0/0:18,0:18:51:0,51,544	0/0:29,0:29:84:0,84,881	0/0:22,0:22:63:0,63,695	0/0:4,0:4:12:0,12,129	1/1:0,11:11:33:344,33,0	0/0:25,0:25:72:0,72,777	0/0:7,0:7:21:0,21,229	0/0:9,0:9:27:0,27,294	0/0:19,0:19:57:0,57,599	0/0:10,0:10:30:0,30,320	0/0:6,0:6:18:0,18,192	0/0:31,0:31:81:0,81,914	0/0:5,0:5:15:0,15,165	0/0:38,0:38:99:0,114,1222	0/0:11,0:11:33:0,33,369	0/0:6,0:6:18:0,18,187	0/0:12,0:12:36:0,36,377	0/0:17,0:17:51:0,51,538	0/0:11,0:11:33:0,33,355	0/0:7,0:7:21:0,21,236	0/0:28,0:28:84:0,84,913	0/0:51,0:51:99:0,153,1589	0/0:32,0:32:93:0,93,998	0/0:21,0:21:54:0,54,609	0/0:13,0:13:33:0,33,357	0/0:15,0:15:39:0,39,437	0/0:6,0:6:18:0,18,186	0/0:5,0:5:15:0,15,163	1/1:0,6:6:15:158,15,0	1/1:0,3:3:9:95,9,0	1/1:0,3:3:9:91,9,0	0/0:6,0:6:18:0,18,181	0/0:10,0:10:24:0,24,280	0/0:2,0:2:6:0,6,61	0/1:1,8:9:5:223,0,5	0/0:19,0:19:57:0,57,610	0/0:22,0:22:63:0,63,683	0/0:5,0:5:15:0,15,153	0/0:19,0:19:57:0,57,605	1/1:0,2:2:6:63,6,0	1/1:0,1:1:3:30,3,0	0/0:18,0:18:48:0,48,528	1/1:0,2:2:6:61,6,0	0/0:12,0:12:36:0,36,384	0/0:18,0:18:54:0,54,577	0/0:4,0:4:12:0,12,125	0/0:15,0:15:39:0,39,432	0/0:7,0:7:21:0,21,220	0/0:6,0:6:18:0,18,189	0/0:4,0:4:12:0,12,124	0/0:9,0:9:27:0,27,275	0/0:7,0:7:21:0,21,219	0/0:11,0:11:33:0,33,340	0/0:4,0:4:12:0,12,128	0/0:4,0:4:12:0,12,124	0/0:2,0:2:6:0,6,67	0/0:2,0:2:3:0,3,45	./.:.:.:.:.	0/0:9,0:9:18:0,18,233	0/0:5,0:5:15:0,15,162	0/0:7,0:7:21:0,21,230	0/0:5,0:5:15:0,15,162	0/0:5,0:5:15:0,15,161	0/0:7,0:7:21:0,21,217	0/0:5,0:5:15:0,15,160	0/0:6,0:6:18:0,18,186	0/0:15,0:15:45:0,45,491	0/0:7,0:7:21:0,21,215	0/0:12,0:12:36:0,36,397	0/0:2,0:2:6:0,6,55	1/1:0,7:7:21:205,21,0	./.:.:.:.:.	1/1:0,2:2:6:61,6,0	1/1:0,2:2:6:63,6,0	0/1:7,2:9:39:39,0,191	0/0:9,0:9:27:0,27,273	1/1:0,2:2:6:67,6,0	0/0:3,0:3:9:0,9,89	1/1:0,1:1:3:29,3,0	0/0:11,0:11:33:0,33,347	1/1:0,2:2:6:62,6,0	1/1:0,1:1:3:30,3,0	0/0:4,0:4:12:0,12,119	0/0:5,0:5:15:0,15,146	0/0:8,0:8:24:0,24,249	0/0:14,0:14:42:0,42,446	0/0:28,0:28:81:0,81,869	0/0:2,0:2:6:0,6,63	0/0:7,0:7:21:0,21,219	0/0:8,0:8:24:0,24,260	0/0:2,0:2:6:0,6,63	0/0:22,0:22:60:0,60,658	0/0:15,0:15:42:0,42,459	0/0:8,0:8:24:0,24,259	0/0:17,0:17:42:0,42,476	0/0:10,0:10:30:0,30,330	0/0:2,0:2:6:0,6,63	0/0:8,0:8:24:0,24,251	0/0:4,0:4:12:0,12,132	0/0:13,0:13:39:0,39,410	0/0:6,0:6:18:0,18,184	0/0:14,0:14:42:0,42,438	0/0:5,0:5:15:0,15,152	0/0:15,0:15:45:0,45,468	0/0:13,0:13:39:0,39,405	0/0:6,0:6:18:0,18,191	0/0:5,0:5:15:0,15,160	0/0:2,0:2:6:0,6,65	0/0:2,0:2:3:0,3,45	0/0:9,0:9:21:0,21,243	0/0:4,0:4:6:0,6,89	0/0:2,0:2:3:0,3,45	0/0:5,0:5:9:0,9,121	0/0:4,0:4:9:0,9,101	0/0:3,0:3:6:0,6,76	0/0:17,0:17:51:0,51,571
chr0	3617523	.	C	A	1961.53	.	AC=37;AF=0.136;AN=272;BaseQRankSum=1.180;DP=1514;Dels=0.00;FS=6.229;HaplotypeScore=0.2163;InbreedingCoeff=0.6486;MLEAC=28;MLEAF=0.103;MQ=59.79;MQ0=0;MQRankSum=-0.817;QD=21.56;ReadPosRankSum=-1.674	GT:AD:DP:GQ:PL	0/0:79,0:79:99:0,238,2447	0/0:23,0:23:69:0,69,709	0/0:15,0:16:36:0,36,402	0/0:61,0:61:99:0,174,1824	0/0:19,0:19:57:0,57,569	0/0:26,0:27:63:0,63,710	0/0:30,0:30:90:0,90,900	0/0:5,0:5:15:0,15,150	0/1:1,2:3:17:53,0,17	0/0:30,0:30:90:0,90,913	0/0:4,0:4:12:0,12,121	0/0:6,0:6:15:0,15,166	1/1:0,12:12:36:369,36,0	0/1:1,2:3:21:57,0,21	0/0:58,0:58:99:0,174,1817	0/0:31,0:31:84:0,84,905	0/0:28,0:28:81:0,81,851	0/1:4,2:6:49:49,0,105	0/0:13,0:13:36:0,36,370	0/0:11,0:11:33:0,33,333	0/0:7,0:7:21:0,21,223	0/0:17,0:17:51:0,51,520	0/0:31,0:31:87:0,87,913	0/0:22,0:22:60:0,60,663	0/0:5,0:5:15:0,15,158	1/1:0,14:14:42:435,42,0	0/0:22,0:22:63:0,63,648	0/0:7,0:7:21:0,21,217	0/0:12,0:12:36:0,36,370	0/0:20,0:20:60:0,60,588	0/0:11,0:11:33:0,33,347	0/0:5,0:5:15:0,15,159	0/0:29,0:29:75:0,75,801	0/0:8,0:8:24:0,24,235	0/0:26,0:26:78:0,78,801	0/0:11,0:11:33:0,33,350	0/0:7,0:7:21:0,21,219	0/0:11,0:11:30:0,30,314	0/0:15,0:15:45:0,45,449	0/0:10,0:10:30:0,30,311	0/0:7,0:7:21:0,21,218	0/0:24,0:24:72:0,72,745	0/0:45,0:45:99:0,135,1377	0/0:30,0:30:87:0,87,896	0/0:21,0:21:57:0,57,608	0/0:7,0:7:21:0,21,216	0/0:15,0:15:39:0,39,438	0/0:7,0:7:21:0,21,218	0/0:6,0:6:15:0,15,168	1/1:0,5:5:15:156,15,0	1/1:0,3:3:9:92,9,0	1/1:0,4:4:12:124,12,0	0/0:5,0:5:15:0,15,163	0/0:8,0:8:18:0,18,213	0/0:2,0:2:6:0,6,61	0/1:1,8:9:3:220,0,3	0/0:15,0:15:45:0,45,456	0/0:15,0:15:42:0,42,451	0/0:3,0:3:9:0,9,98	0/0:16,0:16:48:0,48,504	1/1:0,2:2:6:62,6,0	1/1:0,1:1:3:31,3,0	0/0:13,0:13:33:0,33,368	1/1:0,2:2:6:59,6,0	0/0:9,0:9:27:0,27,282	0/0:16,0:16:48:0,48,501	0/0:3,0:3:9:0,9,95	0/0:14,0:14:36:0,36,397	0/0:6,0:6:18:0,18,184	0/0:6,0:6:18:0,18,187	0/0:2,0:2:6:0,6,60	0/0:8,0:8:24:0,24,237	0/0:6,0:6:18:0,18,185	0/0:10,0:10:30:0,30,299	0/0:3,0:3:9:0,9,89	0/0:4,0:4:12:0,12,124	0/0:2,0:2:6:0,6,63	0/0:5,0:5:9:0,9,122	./.:.:.:.:.	0/0:9,0:9:18:0,18,231	0/0:5,0:5:15:0,15,158	0/0:6,0:6:18:0,18,182	0/0:7,0:7:21:0,21,214	0/0:4,0:4:12:0,12,127	0/0:5,0:5:15:0,15,155	0/0:4,0:4:12:0,12,118	0/0:5,0:5:15:0,15,158	0/0:21,0:21:63:0,63,640	0/0:4,0:4:12:0,12,126	0/0:9,0:9:27:0,27,275	0/0:2,0:2:6:0,6,62	1/1:0,7:7:21:212,21,0	1/1:0,1:1:3:33,3,0	1/1:0,3:3:9:94,9,0	1/1:0,2:2:6:60,6,0	0/1:6,2:8:43:43,0,161	0/0:11,0:11:33:0,33,339	1/1:0,2:2:6:65,6,0	0/0:3,0:3:9:0,9,89	1/1:0,1:1:3:31,3,0	0/0:11,0:11:33:0,33,327	1/1:0,2:2:6:60,6,0	1/1:0,1:1:3:31,3,0	0/0:3,0:3:9:0,9,97	0/0:6,0:6:18:0,18,184	0/0:8,0:8:24:0,24,245	0/0:13,0:13:39:0,39,394	0/0:31,0:31:87:0,87,910	0/0:3,0:3:9:0,9,94	0/0:7,0:7:18:0,18,177	0/0:7,0:7:21:0,21,214	0/0:3,0:3:9:0,9,94	0/0:19,0:19:51:0,51,556	0/0:9,0:9:27:0,27,279	0/0:6,0:6:18:0,18,189	0/0:17,0:17:48:0,48,515	0/0:7,0:7:21:0,21,221	0/0:4,0:4:12:0,12,117	0/0:6,0:6:18:0,18,184	0/0:3,0:3:9:0,9,91	0/0:11,0:11:33:0,33,333	0/0:6,0:6:18:0,18,182	0/0:13,0:13:39:0,39,405	0/0:5,0:5:15:0,15,151	0/0:15,0:15:45:0,45,452	0/0:13,0:13:39:0,39,399	0/0:5,0:5:15:0,15,152	0/0:4,0:4:12:0,12,126	0/0:2,0:2:6:0,6,61	0/0:2,0:2:3:0,3,45	0/0:7,0:7:15:0,15,180	0/0:4,0:4:6:0,6,89	0/0:1,0:1:3:0,3,32	0/0:5,0:5:9:0,9,121	0/0:4,0:4:9:0,9,106	0/0:1,0:1:3:0,3,30	0/0:17,0:17:51:0,51,541
chr0	3618728	.	A	C	2413.5	.	AC=41;AF=0.159;AN=258;BaseQRankSum=-0.009;DP=874;Dels=0.00;FS=0.818;HaplotypeScore=0.1430;InbreedingCoeff=0.5981;MLEAC=34;MLEAF=0.132;MQ=59.09;MQ0=1;MQRankSum=-0.506;QD=24.14;ReadPosRankSum=-1.466	GT:AD:DP:GQ:PL	0/0:57,0:57:99:0,168,1801	0/0:19,0:19:54:0,54,578	0/0:9,0:9:27:0,27,291	0/0:31,0:31:93:0,93,952	0/0:14,0:14:39:0,39,423	0/0:6,0:6:18:0,18,183	0/0:8,0:8:24:0,24,249	0/0:4,0:4:12:0,12,122	0/1:1,1:2:25:25,0,26	0/0:13,0:13:39:0,39,397	1/1:0,2:2:6:61,6,0	0/0:11,0:11:33:0,33,339	1/1:0,10:10:24:271,24,0	./.:.:.:.:.	0/0:20,0:20:60:0,60,623	0/0:12,0:12:36:0,36,374	0/0:18,0:18:54:0,54,583	./.:.:.:.:.	0/0:1,0:1:3:0,3,34	0/0:6,0:6:15:0,15,168	0/0:1,0:1:3:0,3,31	0/0:13,0:13:33:0,33,364	0/0:11,0:11:30:0,30,323	0/0:14,0:14:42:0,42,444	1/1:0,3:3:9:97,9,0	1/1:0,22:22:66:689,66,0	0/0:18,0:18:45:0,45,517	0/0:1,0:1:3:0,3,31	0/0:2,0:2:6:0,6,65	0/0:14,0:14:42:0,42,423	0/0:3,0:3:9:0,9,85	0/0:2,0:2:6:0,6,63	0/0:7,0:7:18:0,18,193	0/0:3,0:3:9:0,9,97	0/0:7,0:7:21:0,21,224	0/0:3,0:3:9:0,9,95	0/0:26,0:26:66:0,66,742	0/0:9,0:9:27:0,27,274	0/0:10,0:10:30:0,30,306	0/0:1,0:1:3:0,3,33	0/0:2,0:2:6:0,6,59	0/0:14,0:14:39:0,39,419	0/0:30,0:30:90:0,90,935	0/0:11,0:11:33:0,33,345	0/0:21,0:21:63:0,63,634	0/0:14,0:14:39:0,39,428	0/0:11,0:11:33:0,33,341	0/1:2,2:4:49:49,0,50	0/0:2,0:2:6:0,6,61	1/1:0,9:9:24:258,24,0	1/1:0,2:2:6:68,6,0	1/1:0,2:2:6:63,6,0	1/1:0,7:7:18:204,18,0	0/0:1,0:1:3:0,3,23	0/0:4,0:4:12:0,12,123	./.:.:.:.:.	0/0:2,0:2:6:0,6,60	0/0:10,0:10:30:0,30,314	0/0:1,0:1:3:0,3,31	0/0:4,0:4:12:0,12,129	1/1:0,3:3:9:92,9,0	1/1:0,7:7:15:179,15,0	0/0:11,0:11:27:0,27,302	1/1:0,5:5:12:126,12,0	0/0:8,0:8:24:0,24,240	0/0:7,0:7:21:0,21,217	0/0:2,0:2:6:0,6,59	0/0:6,0:6:18:0,18,187	0/0:3,0:3:9:0,9,86	./.:.:.:.:.	0/0:2,0:2:6:0,6,59	0/0:4,0:4:12:0,12,122	0/0:2,0:2:6:0,6,61	0/0:3,0:3:9:0,9,94	0/0:2,0:2:6:0,6,65	0/0:1,0:1:3:0,3,31	0/0:4,0:4:9:0,9,106	0/0:3,0:3:9:0,9,89	0/0:2,0:2:6:0,6,60	0/0:4,0:4:12:0,12,122	0/0:1,0:1:3:0,3,31	0/0:1,0:1:3:0,3,31	0/0:4,0:4:12:0,12,128	0/0:5,0:5:15:0,15,154	0/0:5,0:5:12:0,12,135	1/1:0,3:3:9:96,9,0	0/0:5,0:5:15:0,15,159	0/0:3,0:3:9:0,9,89	0/0:4,0:4:12:0,12,123	0/0:2,0:2:6:0,6,69	0/0:7,0:7:21:0,21,217	0/0:2,0:2:6:0,6,60	1/1:0,1:1:3:31,3,0	1/1:0,3:3:6:75,6,0	1/1:0,3:3:9:93,9,0	0/0:4,0:4:12:0,12,132	0/0:4,0:4:12:0,12,120	0/0:2,0:2:6:0,6,67	0/0:4,0:4:12:0,12,125	0/0:1,0:1:3:0,3,30	0/0:5,0:5:15:0,15,151	1/1:0,1:1:3:30,3,0	1/1:0,1:1:3:33,3,0	0/0:2,0:2:6:0,6,61	0/0:5,0:5:15:0,15,161	0/0:4,0:4:12:0,12,121	0/1:1,2:3:23:53,0,23	0/0:4,0:4:12:0,12,121	0/0:3,0:3:9:0,9,97	1/1:0,1:1:3:30,3,0	1/1:0,6:6:18:185,18,0	0/0:3,0:3:9:0,9,97	0/0:6,0:6:18:0,18,184	0/0:3,0:3:9:0,9,92	0/0:4,0:4:12:0,12,122	0/0:6,0:6:18:0,18,173	0/0:3,0:3:9:0,9,95	0/0:7,0:7:21:0,21,211	0/0:2,0:2:6:0,6,63	0/0:6,0:6:12:0,12,148	0/0:5,0:5:15:0,15,158	0/0:8,0:8:24:0,24,249	0/0:8,0:8:21:0,21,230	0/0:7,0:7:21:0,21,214	0/0:4,0:4:12:0,12,121	0/0:4,0:4:12:0,12,122	0/0:7,0:7:21:0,21,218	0/0:5,0:5:15:0,15,156	0/0:1,0:1:3:0,3,30	./.:.:.:.:.	0/0:2,0:2:3:0,3,45	0/0:1,0:1:3:0,3,31	0/0:9,0:9:15:0,15,201	./.:.:.:.:.	./.:.:.:.:.	./.:.:.:.:.	0/0:31,0:31:93:0,93,1033
chr0	3618738	.	G	A	2233	.	AC=40;AF=0.156;AN=256;BaseQRankSum=-3.394;DP=788;Dels=0.00;FS=0.408;HaplotypeScore=0.1148;InbreedingCoeff=0.5837;MLEAC=33;MLEAF=0.129;MQ=59.11;MQ0=1;MQRankSum=0.356;QD=24.54;ReadPosRankSum=-3.729	GT:AD:DP:GQ:PL	0/0:54,0:54:99:0,159,1703	0/0:15,0:15:42:0,42,455	0/0:4,0:4:12:0,12,122	0/0:28,0:28:84:0,84,883	0/0:16,0:16:45:0,45,495	0/0:6,0:6:18:0,18,193	0/0:8,0:8:24:0,24,247	0/0:5,0:5:15:0,15,162	0/0:1,0:1:3:0,3,30	0/0:14,0:14:42:0,42,431	1/1:0,2:2:6:61,6,0	0/0:10,0:10:30:0,30,311	1/1:0,10:10:27:287,27,0	./.:.:.:.:.	0/0:17,0:17:51:0,51,533	0/0:10,0:10:30:0,30,322	0/0:12,0:12:36:0,36,388	./.:.:.:.:.	0/0:2,0:2:6:0,6,67	0/0:4,0:4:12:0,12,124	0/0:1,0:1:3:0,3,32	0/0:13,0:13:33:0,33,374	0/0:8,0:8:24:0,24,254	0/0:10,0:10:30:0,30,320	1/1:0,3:3:9:95,9,0	1/1:0,20:20:60:623,60,0	0/0:15,0:15:39:0,39,443	0/0:1,0:1:3:0,3,32	0/0:2,0:2:6:0,6,64	0/0:11,0:11:33:0,33,343	0/0:2,0:2:6:0,6,65	0/0:2,0:2:6:0,6,63	0/0:9,0:9:21:0,21,245	0/0:3,0:3:9:0,9,100	0/0:5,0:5:15:0,15,162	0/0:4,0:4:12:0,12,132	0/0:21,0:21:54:0,54,615	0/0:8,0:8:24:0,24,252	0/0:12,0:12:36:0,36,382	0/0:1,0:1:3:0,3,35	0/0:2,0:2:6:0,6,67	0/0:14,0:14:39:0,39,422	0/0:24,0:24:69:0,69,749	0/0:12,0:12:36:0,36,377	0/0:17,0:17:51:0,51,545	0/0:11,0:11:33:0,33,349	0/0:10,0:10:30:0,30,320	0/1:1,1:2:26:26,0,26	0/0:2,0:2:6:0,6,61	1/1:0,9:9:24:260,24,0	1/1:0,1:1:3:29,3,0	1/1:0,2:2:6:64,6,0	1/1:0,7:7:18:200,18,0	./.:.:.:.:.	0/0:5,0:5:15:0,15,146	./.:.:.:.:.	0/0:2,0:2:6:0,6,67	0/0:9,0:9:27:0,27,290	0/0:1,0:1:3:0,3,31	0/0:3,0:3:9:0,9,95	1/1:0,3:3:9:90,9,0	1/1:0,7:7:15:180,15,0	0/0:9,0:9:24:0,24,271	1/1:0,5:5:12:139,12,0	0/0:8,0:8:24:0,24,250	0/0:6,0:6:18:0,18,188	0/0:2,0:2:6:0,6,67	0/0:5,0:5:12:0,12,124	0/0:5,0:5:12:0,12,142	./.:.:.:.:.	0/0:2,0:2:6:0,6,61	0/0:3,0:3:9:0,9,94	0/0:2,0:2:6:0,6,65	0/0:4,0:4:12:0,12,124	0/0:2,0:2:6:0,6,62	0/0:1,0:1:3:0,3,31	0/0:4,0:4:9:0,9,110	0/0:3,0:3:9:0,9,97	0/0:2,0:2:6:0,6,63	0/0:5,0:5:15:0,15,155	0/0:1,0:1:3:0,3,34	0/0:1,0:1:3:0,3,32	0/0:4,0:4:12:0,12,122	0/0:5,0:5:15:0,15,158	0/0:4,0:4:9:0,9,107	1/1:0,3:3:9:94,9,0	0/0:4,0:4:12:0,12,127	0/0:2,0:2:6:0,6,63	0/0:4,0:4:12:0,12,127	0/0:1,0:1:3:0,3,32	0/0:6,0:6:18:0,18,188	0/0:2,0:2:6:0,6,63	1/1:0,1:1:3:30,3,0	1/1:0,2:2:3:45,3,0	1/1:0,3:3:9:96,9,0	0/0:3,0:3:9:0,9,97	0/0:2,0:2:3:0,3,32	0/0:2,0:2:6:0,6,61	0/0:4,0:4:12:0,12,126	0/0:2,0:2:6:0,6,64	0/0:5,0:5:15:0,15,158	1/1:0,1:1:3:30,3,0	1/1:0,1:1:3:34,3,0	0/0:2,0:2:6:0,6,61	0/0:3,0:3:9:0,9,97	0/0:4,0:4:12:0,12,129	0/1:1,1:2:24:24,0,26	0/0:1,0:1:3:0,3,32	0/0:4,0:4:12:0,12,126	1/1:0,1:1:3:28,3,0	1/1:0,6:6:18:179,18,0	0/0:4,0:4:12:0,12,126	0/0:5,0:5:15:0,15,161	0/0:3,0:3:9:0,9,97	0/0:3,0:3:9:0,9,98	0/0:5,0:5:15:0,15,163	0/0:2,0:2:6:0,6,63	0/0:7,0:7:21:0,21,221	0/0:1,0:1:3:0,3,30	0/0:6,0:6:12:0,12,153	0/0:6,0:6:18:0,18,198	0/0:8,0:8:24:0,24,259	0/0:7,0:7:18:0,18,198	0/0:7,0:7:21:0,21,222	0/0:3,0:3:9:0,9,97	0/0:3,0:3:9:0,9,97	0/0:5,0:5:15:0,15,147	0/0:3,0:3:9:0,9,95	./.:.:.:.:.	./.:.:.:.:.	0/0:2,0:2:3:0,3,45	0/0:1,0:1:3:0,3,32	0/0:8,0:8:12:0,12,179	./.:.:.:.:.	./.:.:.:.:.	0/0:2,0:2:3:0,3,45	0/0:31,0:31:93:0,93,1051
chr0	3619028	.	A	G	1846.34	.	AC=37;AF=0.140;AN=264;BaseQRankSum=3.829;DP=1859;Dels=0.00;FS=26.922;HaplotypeScore=0.2547;InbreedingCoeff=0.6937;MLEAC=26;MLEAF=0.098;MQ=58.78;MQ0=1;MQRankSum=4.906;QD=20.98;ReadPosRankSum=-2.345	GT:AD:DP:GQ:PL	0/0:83,0:83:99:0,241,2600	0/0:35,0:35:96:0,96,1026	0/0:23,0:23:66:0,66,690	0/0:118,0:118:99:0,355,3647	0/0:32,0:32:93:0,93,980	0/0:23,0:23:66:0,66,693	0/0:31,0:31:90:0,90,908	0/0:4,0:4:12:0,12,130	./.:.:.:.:.	0/0:40,0:40:99:0,114,1220	1/1:0,3:3:9:96,9,0	0/0:14,0:14:36:0,36,402	1/1:0,9:9:27:293,27,0	0/1:2,1:3:23:23,0,53	0/0:68,0:68:99:0,198,2091	0/0:32,0:32:87:0,87,917	0/0:50,0:50:99:0,132,1456	0/0:2,0:2:6:0,6,62	0/0:13,0:13:33:0,33,369	0/0:10,0:10:27:0,27,290	0/0:2,0:2:6:0,6,59	0/0:17,0:17:45:0,45,471	0/0:35,0:35:99:0,102,1063	0/0:34,0:34:99:0,102,1040	1/1:0,1:1:3:32,3,0	1/1:0,21:21:63:677,63,0	0/0:31,0:31:93:0,93,979	0/0:7,0:7:21:0,21,223	0/0:2,0:2:6:0,6,63	0/0:38,0:38:99:0,111,1134	0/0:4,0:4:12:0,12,122	0/0:5,0:5:15:0,15,153	0/0:40,0:40:99:0,114,1205	0/0:3,0:3:9:0,9,93	0/0:37,0:37:99:0,105,1123	0/0:4,0:4:12:0,12,121	0/0:25,0:25:75:0,75,778	0/0:24,0:24:72:0,72,740	0/0:25,0:25:75:0,75,773	0/0:3,0:3:9:0,9,95	0/0:2,0:2:6:0,6,58	0/0:31,0:31:81:0,81,900	0/0:74,0:74:99:0,204,2198	0/0:29,0:29:84:0,84,899	0/0:35,0:35:99:0,99,1068	0/0:24,0:24:63:0,63,702	0/0:16,0:16:48:0,48,484	0/1:4,2:6:30:30,0,118	0/0:5,0:5:15:0,15,161	1/1:0,2:2:6:64,6,0	1/1:0,1:1:3:29,3,0	1/1:0,2:2:6:64,6,0	1/1:0,1:1:3:32,3,0	0/0:16,0:16:42:0,42,481	0/0:4,0:4:12:0,12,122	./.:.:.:.:.	0/0:17,0:17:42:0,42,467	0/0:22,0:22:60:0,60,655	./.:.:.:.:.	0/0:10,0:10:30:0,30,315	1/1:0,2:2:6:62,6,0	1/1:0,2:2:6:63,6,0	0/0:18,0:18:54:0,54,571	./.:.:.:.:.	0/0:13,0:13:39:0,39,419	0/0:18,0:18:54:0,54,555	0/0:5,0:5:15:0,15,161	0/0:8,0:8:21:0,21,218	0/0:12,0:12:36:0,36,380	0/0:13,0:13:39:0,39,386	0/0:7,0:7:21:0,21,224	0/0:6,0:6:18:0,18,187	0/0:8,0:8:24:0,24,251	0/0:5,0:5:15:0,15,156	0/0:4,0:4:12:0,12,125	0/0:1,0:1:3:0,3,31	0/0:5,0:5:15:0,15,153	0/0:11,0:11:27:0,27,294	0/0:3,0:3:9:0,9,92	0/0:7,0:7:15:0,15,186	0/0:9,0:9:24:0,24,259	0/0:13,0:13:33:0,33,370	0/0:5,0:5:15:0,15,155	0/0:6,0:6:18:0,18,190	0/0:8,0:8:24:0,24,250	1/1:0,1:1:3:34,3,0	0/0:5,0:5:15:0,15,156	0/0:10,0:10:30:0,30,311	0/0:9,0:9:27:0,27,280	0/0:6,0:6:18:0,18,180	0/0:6,0:6:18:0,18,185	0/0:5,0:5:15:0,15,150	1/1:0,3:3:9:88,9,0	1/1:0,3:3:6:72,6,0	1/1:0,6:6:12:151,12,0	0/0:5,0:5:15:0,15,142	0/0:6,0:6:18:0,18,187	0/0:3,0:3:6:0,6,63	0/0:6,0:6:18:0,18,187	0/0:2,0:2:6:0,6,61	0/0:4,0:4:12:0,12,125	./.:.:.:.:.	1/1:0,1:1:3:30,3,0	0/0:4,0:4:12:0,12,124	0/0:10,0:10:30:0,30,314	0/0:11,0:11:30:0,30,330	0/1:8,2:10:35:35,0,209	0/0:15,0:15:42:0,42,452	0/0:2,0:2:6:0,6,62	1/1:0,3:3:6:79,6,0	1/1:0,8:8:24:255,24,0	0/0:2,0:2:6:0,6,63	0/0:22,0:22:54:0,54,614	0/0:15,0:15:45:0,45,479	0/0:10,0:10:24:0,24,282	0/0:9,0:9:27:0,27,284	0/0:11,0:11:30:0,30,326	0/0:5,0:5:15:0,15,154	0/0:7,0:7:21:0,21,218	0/0:5,0:5:15:0,15,157	0/0:12,0:12:36:0,36,377	0/0:16,0:16:45:0,45,490	0/0:10,0:10:30:0,30,323	0/0:9,0:9:27:0,27,280	0/0:9,0:9:27:0,27,279	0/0:14,0:14:39:0,39,414	0/0:10,0:10:30:0,30,309	0/0:8,0:8:24:0,24,246	0/0:6,0:6:18:0,18,187	0/0:10,0:11:15:0,15,223	0/0:3,0:3:6:0,6,74	0/0:4,0:4:9:0,9,106	0/0:13,0:13:24:0,24,314	0/0:8,0:8:12:0,12,179	0/0:7,0:7:12:0,12,165	0/0:19,0:20:30:0,30,434	0/0:32,0:32:96:0,96,1086
chr0	3622949	.	C	T	3485.12	.	AC=49;AF=0.184;AN=266;BaseQRankSum=2.805;DP=1087;Dels=0.00;FS=1.082;HaplotypeScore=0.1278;InbreedingCoeff=0.7216;MLEAC=43;MLEAF=0.162;MQ=59.26;MQ0=0;MQRankSum=-0.979;QD=23.55;ReadPosRankSum=-0.484	GT:AD:DP:GQ:PL	0/0:66,0:66:99:0,198,2054	0/0:21,0:21:63:0,63,637	0/0:17,0:17:51:0,51,524	0/0:38,0:38:99:0,114,1147	0/0:26,0:26:69:0,69,753	0/0:21,0:21:63:0,63,625	0/0:24,0:24:72:0,72,722	0/0:3,0:3:9:0,9,94	0/1:1,2:3:24:26,0,24	0/0:19,0:19:48:0,48,510	1/1:0,4:4:9:95,9,0	0/0:11,0:11:27:0,27,307	1/1:0,16:16:45:488,45,0	1/1:0,2:2:6:61,6,0	0/0:18,0:18:51:0,51,530	0/0:14,0:14:39:0,39,392	0/0:22,0:22:66:0,66,668	0/0:4,0:4:12:0,12,127	0/0:14,0:14:36:0,36,397	0/0:15,0:15:42:0,42,432	0/0:4,0:4:12:0,12,118	0/0:16,0:16:48:0,48,481	0/0:11,0:11:33:0,33,330	0/0:29,0:29:78:0,78,836	1/1:0,8:8:24:256,24,0	1/1:0,21:21:60:644,60,0	0/0:15,0:15:45:0,45,464	0/0:2,0:2:6:0,6,61	0/0:5,0:5:15:0,15,163	0/0:16,0:16:48:0,48,501	0/0:5,0:5:15:0,15,162	0/0:4,0:4:12:0,12,129	0/0:27,0:27:78:0,78,796	0/0:6,0:6:18:0,18,178	0/0:10,0:10:30:0,30,301	0/0:6,0:6:18:0,18,192	0/0:17,0:17:51:0,51,523	0/0:11,0:11:33:0,33,336	0/0:8,0:8:24:0,24,223	0/0:5,0:5:15:0,15,156	0/0:5,0:5:15:0,15,164	0/0:10,0:10:27:0,27,296	0/0:14,0:14:36:0,36,386	0/0:13,0:13:36:0,36,373	0/0:17,0:17:48:0,48,504	0/0:18,0:18:54:0,54,539	0/0:12,0:12:36:0,36,357	0/1:6,1:7:11:11,0,149	0/0:7,0:7:18:0,18,201	1/1:0,7:7:21:217,21,0	./.:.:.:.:.	1/1:0,5:5:15:160,15,0	1/1:0,5:5:12:138,12,0	0/0:4,0:4:12:0,12,122	0/0:5,0:5:15:0,15,151	1/1:0,12:12:27:288,27,0	0/0:1,0:1:3:0,3,32	0/0:10,0:10:30:0,30,302	0/0:3,0:3:9:0,9,89	0/0:5,0:5:15:0,15,153	1/1:0,3:3:9:94,9,0	1/1:0,3:3:9:94,9,0	0/0:7,0:7:21:0,21,208	1/1:0,4:4:12:122,12,0	0/0:5,0:5:15:0,15,157	0/0:2,0:2:6:0,6,62	0/0:7,0:7:21:0,21,226	0/0:14,0:14:42:0,42,440	0/0:5,0:5:15:0,15,158	0/0:2,0:2:6:0,6,59	0/0:4,0:4:12:0,12,122	0/0:4,0:4:12:0,12,128	0/0:4,0:4:12:0,12,116	0/0:7,0:7:21:0,21,215	0/0:5,0:5:15:0,15,157	0/0:2,0:2:3:0,3,27	0/0:2,0:2:6:0,6,61	0/0:4,0:4:12:0,12,117	0/0:3,0:3:9:0,9,89	0/0:6,0:6:12:0,12,152	0/0:3,0:3:9:0,9,94	0/0:4,0:4:12:0,12,122	0/0:7,0:7:21:0,21,213	0/0:2,0:2:6:0,6,61	./.:.:.:.:.	1/1:0,6:6:15:150,15,0	0/0:6,0:6:18:0,18,189	0/0:6,0:6:18:0,18,185	0/0:5,0:5:15:0,15,154	0/0:6,0:6:18:0,18,189	0/0:5,0:5:15:0,15,152	1/1:0,1:1:3:31,3,0	1/1:0,3:3:9:94,9,0	1/1:0,4:4:12:125,12,0	1/1:0,6:6:18:189,18,0	0/0:1,0:1:3:0,3,32	0/0:5,0:5:15:0,15,155	1/1:0,1:1:3:32,3,0	0/0:4,0:4:12:0,12,120	1/1:0,1:1:3:30,3,0	0/0:12,0:12:36:0,36,359	1/1:0,3:3:9:97,9,0	1/1:0,2:2:6:62,6,0	0/0:1,0:1:3:0,3,32	0/0:3,0:3:9:0,9,91	0/0:4,0:4:12:0,12,125	0/1:5,1:6:16:16,0,134	0/0:4,0:4:12:0,12,126	0/0:3,0:3:9:0,9,96	1/1:0,6:6:18:178,18,0	1/1:0,9:9:24:263,24,0	0/0:3,0:3:9:0,9,98	0/0:6,0:6:18:0,18,184	0/0:8,0:8:24:0,24,247	0/0:4,0:4:9:0,9,105	0/0:4,0:4:12:0,12,126	0/0:4,0:4:12:0,12,122	0/0:2,0:2:6:0,6,62	0/0:2,0:2:6:0,6,61	0/0:3,0:3:6:0,6,75	0/0:4,0:4:12:0,12,125	0/0:3,0:3:9:0,9,95	0/0:5,0:5:15:0,15,152	0/0:8,0:8:24:0,24,236	0/0:5,0:5:12:0,12,133	0/0:1,0:1:3:0,3,32	0/0:11,0:11:33:0,33,341	0/0:4,0:4:12:0,12,124	0/0:6,0:6:18:0,18,184	./.:.:.:.:.	./.:.:.:.:.	0/0:2,0:2:3:0,3,45	0/0:9,0:9:18:0,18,224	0/0:10,0:10:18:0,18,236	0/0:2,0:2:3:0,3,45	0/0:6,0:6:9:0,9,119	0/0:9,0:9:27:0,27,265
chr0	3625040	.	A	C	4577.83	.	AC=95;AF=0.448;AN=212;BaseQRankSum=-1.351;DP=333;Dels=0.00;FS=7.666;HaplotypeScore=0.0090;InbreedingCoeff=0.6095;MLEAC=96;MLEAF=0.453;MQ=59.56;MQ0=0;MQRankSum=0.601;QD=27.58;ReadPosRankSum=0.842	GT:AD:DP:GQ:PL	0/0:10,0:10:27:0,27,303	0/0:12,0:12:36:0,36,368	1/1:0,8:8:24:251,24,0	1/1:0,16:16:48:501,48,0	0/0:6,0:6:18:0,18,184	0/0:2,0:2:6:0,6,61	./.:.:.:.:.	0/0:1,0:1:3:0,3,33	1/1:0,2:2:6:69,6,0	1/1:0,4:4:12:123,12,0	1/1:0,1:1:3:32,3,0	0/0:1,0:1:3:0,3,32	1/1:0,11:11:33:347,33,0	./.:.:.:.:.	1/1:0,16:16:48:489,48,0	0/0:6,0:6:18:0,18,184	0/0:2,0:2:6:0,6,62	./.:.:.:.:.	1/1:0,2:2:6:63,6,0	0/0:1,0:1:3:0,3,32	1/1:0,2:2:6:65,6,0	./.:.:.:.:.	0/0:2,0:2:6:0,6,59	0/0:5,0:5:15:0,15,156	./.:.:.:.:.	1/1:0,6:6:18:189,18,0	1/1:0,5:5:12:143,12,0	./.:.:.:.:.	0/0:1,0:1:3:0,3,32	0/0:4,0:4:12:0,12,122	0/0:1,0:1:3:0,3,34	./.:.:.:.:.	0/0:2,0:2:6:0,6,61	0/0:2,0:2:6:0,6,63	1/1:0,6:6:15:170,15,0	./.:.:.:.:.	1/1:0,3:3:9:97,9,0	./.:.:.:.:.	0/0:2,0:2:6:0,6,59	./.:.:.:.:.	1/1:0,1:1:3:23,3,0	0/0:3,0:3:9:0,9,92	1/1:0,4:4:12:127,12,0	0/0:1,0:1:3:0,3,31	0/0:3,0:4:9:0,9,94	1/1:0,4:4:12:123,12,0	1/1:0,5:5:15:156,15,0	0/0:1,0:1:3:0,3,31	0/0:1,0:1:3:0,3,31	1/1:0,2:2:6:53,6,0	1/1:0,2:2:3:32,3,0	1/1:0,1:1:3:32,3,0	./.:.:.:.:.	1/1:0,2:2:6:60,6,0	1/1:0,5:5:15:156,15,0	1/1:0,1:1:3:32,3,0	0/0:2,0:2:6:0,6,63	0/0:3,0:3:9:0,9,95	0/0:4,0:4:9:0,9,108	./.:.:.:.:.	1/1:0,3:3:9:97,9,0	1/1:0,3:3:9:92,9,0	0/0:5,0:5:15:0,15,152	1/1:0,2:2:6:64,6,0	1/1:0,4:4:12:125,12,0	1/1:0,4:4:12:124,12,0	0/0:2,0:2:6:0,6,61	0/0:3,0:3:9:0,9,95	0/0:1,0:1:3:0,3,32	./.:.:.:.:.	0/0:2,0:2:6:0,6,61	0/0:2,0:2:6:0,6,66	0/0:6,0:6:18:0,18,189	0/0:2,0:2:6:0,6,61	0/0:2,0:2:6:0,6,60	0/0:2,0:2:6:0,6,62	1/1:0,1:1:3:32,3,0	./.:.:.:.:.	./.:.:.:.:.	1/1:0,2:2:6:63,6,0	./.:.:.:.:.	./.:.:.:.:.	1/1:0,1:1:3:31,3,0	0/0:3,0:3:9:0,9,94	0/0:1,0:1:3:0,3,32	1/1:0,2:2:6:65,6,0	0/0:2,0:2:6:0,6,61	./.:.:.:.:.	0/0:2,0:2:6:0,6,62	0/0:1,0:1:3:0,3,33	./.:.:.:.:.	1/1:0,1:1:3:29,3,0	1/1:0,2:2:6:57,6,0	1/1:0,1:1:3:29,3,0	1/1:0,1:1:3:31,3,0	1/1:0,2:2:6:61,6,0	1/1:0,1:1:3:34,3,0	1/1:0,3:3:9:95,9,0	1/1:0,1:1:3:32,3,0	./.:.:.:.:.	0/1:1,3:4:20:80,0,20	1/1:0,2:2:6:63,6,0	1/1:0,1:1:3:32,3,0	0/0:3,0:3:9:0,9,92	0/0:2,0:2:6:0,6,61	0/0:4,0:4:12:0,12,126	0/0:3,0:3:9:0,9,91	1/1:0,3:3:9:95,9,0	./.:.:.:.:.	./.:.:.:.:.	1/1:0,2:2:6:61,6,0	./.:.:.:.:.	1/1:0,8:8:24:243,24,0	0/0:1,0:1:3:0,3,32	0/0:1,0:1:3:0,3,31	0/0:1,0:1:3:0,3,31	./.:.:.:.:.	0/0:1,0:1:3:0,3,32	0/0:2,0:2:6:0,6,61	./.:.:.:.:.	0/0:7,0:7:21:0,21,213	0/0:1,0:1:3:0,3,31	0/0:2,0:2:6:0,6,63	0/0:3,0:3:9:0,9,92	./.:.:.:.:.	0/0:2,0:2:6:0,6,61	0/0:1,0:1:3:0,3,32	0/0:2,0:2:6:0,6,61	0/0:2,0:2:6:0,6,59	./.:.:.:.:.	./.:.:.:.:.	./.:.:.:.:.	./.:.:.:.:.	./.:.:.:.:.	1/1:0,1:1:3:31,3,0	1/1:0,2:2:3:45,3,0	0/0:13,0:13:39:0,39,445
chr0	3625122	.	G	T	4181.2	.	AC=80;AF=0.417;AN=192;BaseQRankSum=-2.527;DP=347;Dels=0.00;FS=1.842;HaplotypeScore=0.0104;InbreedingCoeff=0.6508;MLEAC=79;MLEAF=0.411;MQ=59.83;MQ0=0;MQRankSum=-0.605;QD=27.51;ReadPosRankSum=-1.277	GT:AD:DP:GQ:PL	0/0:15,0:15:45:0,45,482	0/0:19,0:19:57:0,57,601	1/1:0,5:5:15:154,15,0	1/1:0,20:20:57:605,57,0	0/0:7,0:7:21:0,21,223	0/0:2,0:2:6:0,6,61	./.:.:.:.:.	./.:.:.:.:.	./.:.:.:.:.	1/1:0,6:6:15:166,15,0	./.:.:.:.:.	0/0:6,0:6:18:0,18,189	1/1:0,8:8:24:248,24,0	./.:.:.:.:.	1/1:0,15:15:45:470,45,0	./.:.:.:.:.	0/0:3,0:3:9:0,9,96	0/0:1,0:1:3:0,3,30	./.:.:.:.:.	./.:.:.:.:.	1/1:0,1:1:3:31,3,0	./.:.:.:.:.	0/0:3,0:3:6:0,6,76	0/0:4,0:4:12:0,12,128	./.:.:.:.:.	1/1:0,3:3:9:91,9,0	1/1:0,4:4:12:124,12,0	./.:.:.:.:.	0/0:1,0:1:3:0,3,33	0/0:2,0:2:3:0,3,45	./.:.:.:.:.	./.:.:.:.:.	0/0:4,0:4:9:0,9,107	0/0:2,0:2:6:0,6,67	1/1:0,7:7:18:199,18,0	./.:.:.:.:.	1/1:0,3:3:9:95,9,0	1/1:0,2:2:6:63,6,0	./.:.:.:.:.	./.:.:.:.:.	./.:.:.:.:.	0/0:2,0:2:6:0,6,61	1/1:0,9:9:21:243,21,0	0/0:2,0:2:3:0,3,45	0/0:3,0:3:9:0,9,92	1/1:0,2:2:6:59,6,0	1/1:0,6:6:18:191,18,0	0/0:2,0:2:6:0,6,65	0/0:2,0:2:6:0,6,56	1/1:0,3:3:9:93,9,0	./.:.:.:.:.	./.:.:.:.:.	1/1:0,2:2:6:63,6,0	1/1:0,2:2:6:62,6,0	1/1:0,1:1:3:31,3,0	./.:.:.:.:.	0/0:4,0:4:12:0,12,124	0/0:5,0:5:15:0,15,158	0/0:6,0:6:12:0,12,153	1/1:0,2:2:6:61,6,0	1/1:0,2:2:6:63,6,0	1/1:0,2:2:6:61,6,0	0/0:4,0:4:12:0,12,126	./.:.:.:.:.	1/1:0,4:4:12:123,12,0	1/1:0,2:2:6:61,6,0	0/0:1,0:1:3:0,3,23	0/0:7,0:7:21:0,21,221	./.:.:.:.:.	./.:.:.:.:.	./.:.:.:.:.	0/0:2,0:2:6:0,6,63	0/0:4,0:4:12:0,12,128	0/0:6,0:6:18:0,18,189	0/0:2,0:2:6:0,6,63	0/0:2,0:2:6:0,6,64	1/1:0,2:2:6:61,6,0	0/0:1,0:1:3:0,3,32	./.:.:.:.:.	1/1:0,5:5:15:149,15,0	0/0:1,0:1:3:0,3,32	./.:.:.:.:.	1/1:0,1:1:3:32,3,0	0/0:3,0:3:9:0,9,94	0/0:1,0:1:3:0,3,30	./.:.:.:.:.	0/0:2,0:2:6:0,6,61	./.:.:.:.:.	0/0:1,0:1:3:0,3,32	0/0:1,0:1:3:0,3,32	0/0:2,0:2:6:0,6,64	1/1:0,5:5:15:153,15,0	1/1:0,1:1:3:32,3,0	1/1:0,1:1:3:34,3,0	1/1:0,1:1:3:32,3,0	1/1:0,1:1:3:29,3,0	1/1:0,1:1:3:33,3,0	./.:.:.:.:.	1/1:0,1:1:3:31,3,0	1/1:0,2:2:6:62,6,0	./.:.:.:.:.	1/1:0,5:5:15:161,15,0	1/1:0,1:1:3:31,3,0	0/0:1,0:1:3:0,3,32	0/0:1,0:1:3:0,3,32	0/0:2,0:2:6:0,6,66	0/0:1,0:1:3:0,3,33	1/1:0,5:5:15:153,15,0	./.:.:.:.:.	1/1:0,1:1:3:31,3,0	./.:.:.:.:.	./.:.:.:.:.	1/1:0,6:6:18:187,18,0	0/0:3,0:3:9:0,9,95	0/0:2,0:2:6:0,6,64	0/0:4,0:4:12:0,12,124	0/0:3,0:3:9:0,9,97	0/0:1,0:1:3:0,3,31	0/0:3,0:3:9:0,9,95	./.:.:.:.:.	0/0:5,0:5:15:0,15,153	./.:.:.:.:.	0/0:3,0:3:9:0,9,92	0/0:1,0:1:3:0,3,31	0/0:2,0:2:6:0,6,61	0/0:3,0:3:9:0,9,94	0/0:2,0:2:6:0,6,61	0/0:2,0:2:6:0,6,66	0/0:4,0:4:12:0,12,125	./.:.:.:.:.	./.:.:.:.:.	./.:.:.:.:.	1/1:0,2:2:3:45,3,0	./.:.:.:.:.	./.:.:.:.:.	./.:.:.:.:.	0/0:17,0:17:51:0,51,577
chr0	3632731	.	A	G	30152.9	.	AC=244;AF=0.946;AN=258;BaseQRankSum=1.241;DP=1009;Dels=0.00;FS=0.729;HaplotypeScore=0.0678;InbreedingCoeff=0.4250;MLEAC=248;MLEAF=0.961;MQ=55.85;MQ0=1;MQRankSum=-1.163;QD=30.80;ReadPosRankSum=0.370	GT:AD:DP:GQ:PL	1/1:0,66:66:99:2072,195,0	1/1:0,23:23:66:716,66,0	1/1:0,15:15:45:466,45,0	1/1:0,39:39:99:1221,117,0	1/1:0,11:11:33:345,33,0	1/1:0,19:19:57:586,57,0	1/1:0,23:23:69:716,69,0	1/1:0,2:2:6:65,6,0	1/1:0,1:1:3:33,3,0	1/1:0,24:24:72:765,72,0	./.:.:.:.:.	1/1:0,15:15:45:464,45,0	1/1:0,16:16:48:489,48,0	1/1:0,2:2:6:61,6,0	1/1:0,13:13:39:419,39,0	1/1:0,27:27:78:836,78,0	1/1:0,10:10:30:316,30,0	1/1:0,4:4:12:123,12,0	1/1:0,12:12:36:373,36,0	1/1:0,3:3:9:88,9,0	1/1:0,4:4:12:131,12,0	1/1:0,29:29:87:927,87,0	1/1:0,24:24:63:705,63,0	1/1:0,20:20:60:631,60,0	1/1:0,5:5:15:161,15,0	1/1:0,20:20:60:623,60,0	1/1:0,14:14:42:434,42,0	1/1:0,3:3:9:101,9,0	1/1:0,1:1:3:33,3,0	1/1:0,23:23:69:716,69,0	1/1:0,9:9:27:279,27,0	1/1:0,5:5:15:162,15,0	1/1:0,30:30:84:910,84,0	./.:.:.:.:.	1/1:0,20:20:60:613,60,0	1/1:0,1:1:3:33,3,0	1/1:0,20:20:54:593,54,0	1/1:0,15:15:45:466,45,0	1/1:0,14:14:42:442,42,0	./.:.:.:.:.	1/1:0,2:2:6:63,6,0	1/1:0,15:15:45:483,45,0	1/1:0,18:18:54:554,54,0	1/1:0,9:9:27:284,27,0	1/1:0,13:13:36:406,36,0	1/1:0,16:16:48:474,48,0	1/1:0,14:14:42:436,42,0	1/1:0,5:5:15:165,15,0	1/1:0,3:3:9:92,9,0	1/1:0,12:12:33:358,33,0	1/1:0,1:1:3:29,3,0	1/1:0,1:1:3:32,3,0	1/1:0,7:7:21:210,21,0	1/1:0,6:6:18:184,18,0	0/0:2,0:2:6:0,6,65	1/1:0,2:2:6:63,6,0	1/1:0,3:3:9:94,9,0	1/1:0,7:7:18:196,18,0	1/1:0,2:2:6:66,6,0	0/0:8,0:8:21:0,21,233	1/1:0,5:5:15:159,15,0	1/1:0,3:3:9:97,9,0	1/1:0,2:2:6:53,6,0	1/1:0,5:5:15:153,15,0	1/1:0,4:4:12:128,12,0	1/1:0,6:6:18:183,18,0	1/1:0,1:1:3:31,3,0	1/1:0,10:10:30:325,30,0	1/1:0,6:6:18:184,18,0	1/1:0,1:1:3:33,3,0	1/1:0,1:1:3:32,3,0	1/1:0,4:4:12:123,12,0	./.:.:.:.:.	1/1:0,6:6:18:187,18,0	1/1:0,5:5:15:159,15,0	1/1:0,1:1:3:32,3,0	0/0:4,0:4:12:0,12,124	1/1:0,1:1:3:32,3,0	1/1:0,3:3:9:97,9,0	1/1:0,1:1:3:32,3,0	./.:.:.:.:.	1/1:0,2:2:6:63,6,0	1/1:0,3:3:9:101,9,0	1/1:0,5:5:15:162,15,0	1/1:0,3:3:9:92,9,0	1/1:0,4:4:12:130,12,0	1/1:0,1:1:3:32,3,0	1/1:0,2:2:6:63,6,0	1/1:0,1:1:3:32,3,0	1/1:0,7:7:21:230,21,0	1/1:0,3:3:9:95,9,0	0/0:4,0:4:12:0,12,118	./.:.:.:.:.	1/1:0,2:2:6:64,6,0	1/1:0,1:1:3:30,3,0	1/1:0,1:1:3:30,3,0	1/1:0,2:2:6:59,6,0	./.:.:.:.:.	1/1:0,2:2:6:65,6,0	0/0:1,0:1:3:0,3,32	1/1:0,8:8:24:260,24,0	1/1:0,2:2:6:65,6,0	1/1:0,4:4:12:127,12,0	1/1:0,4:4:12:128,12,0	1/1:0,6:6:18:184,18,0	1/1:0,7:7:18:202,18,0	1/1:0,3:3:9:96,9,0	1/1:0,8:8:24:254,24,0	1/1:0,2:2:6:65,6,0	1/1:0,7:7:21:216,21,0	1/1:0,9:9:27:282,27,0	1/1:0,2:2:6:66,6,0	1/1:0,8:8:24:256,24,0	1/1:0,3:3:9:97,9,0	1/1:0,3:3:9:92,9,0	1/1:0,3:3:9:93,9,0	1/1:0,3:3:9:91,9,0	1/1:0,4:4:12:122,12,0	1/1:0,5:5:15:155,15,0	1/1:0,1:1:3:32,3,0	1/1:0,3:3:9:89,9,0	1/1:0,1:1:3:32,3,0	1/1:0,6:6:18:187,18,0	1/1:0,3:3:9:89,9,0	1/1:0,6:6:18:189,18,0	1/1:0,5:5:15:152,15,0	1/1:0,4:4:12:126,12,0	1/1:0,5:5:15:155,15,0	1/1:0,2:2:6:65,6,0	1/1:0,3:3:6:75,6,0	1/1:0,8:8:18:214,18,0	0/0:1,0:1:3:0,3,27	./.:.:.:.:.	1/1:0,10:10:24:271,24,0	1/1:0,2:2:6:62,6,0	1/1:0,7:7:12:165,12,0	0/0:8,0:8:24:0,24,256
chr0	3641846	.	G	T	12663.4	.	AC=165;AF=0.671;AN=246;BaseQRankSum=-2.615;DP=903;Dels=0.00;FS=14.482;HaplotypeScore=0.0356;InbreedingCoeff=0.6520;MLEAC=167;MLEAF=0.679;MQ=35.50;MQ0=58;MQRankSum=1.897;QD=21.99;ReadPosRankSum=0.192	GT:AD:DP:GQ:PL	0/0:52,0:52:84:0,84,910	0/0:16,0:16:33:0,33,352	1/1:0,16:16:42:437,42,0	1/1:0,37:37:96:994,96,0	1/1:0,6:6:18:184,18,0	0/0:16,0:16:30:0,30,321	1/1:0,16:16:48:505,48,0	1/1:0,2:2:6:71,6,0	1/1:1,1:2:3:31,3,0	1/1:0,21:21:45:458,45,0	1/1:0,2:2:6:65,6,0	0/0:17,0:17:24:0,24,248	1/1:0,12:12:33:345,33,0	0/0:1,0:1:3:0,3,27	1/1:0,25:25:48:494,48,0	1/1:0,19:19:48:497,48,0	1/1:0,15:15:39:409,39,0	0/1:1,1:2:21:26,0,21	1/1:0,3:3:9:92,9,0	0/0:12,0:12:18:0,18,185	1/1:0,3:3:9:95,9,0	0/0:17,0:17:24:0,24,252	0/0:17,0:17:39:0,39,420	0/0:16,0:16:36:0,36,388	1/1:0,3:3:3:32,3,0	1/1:0,20:20:48:504,48,0	1/1:0,12:12:36:371,36,0	1/1:0,4:4:12:132,12,0	1/1:0,4:4:6:65,6,0	1/1:0,18:18:48:506,48,0	1/1:0,1:1:3:32,3,0	1/1:0,3:3:9:94,9,0	1/1:0,23:23:51:520,51,0	1/1:0,5:5:9:92,9,0	1/1:0,24:24:39:398,39,0	1/1:0,4:4:12:122,12,0	1/1:0,17:17:33:334,33,0	1/1:0,7:7:12:122,12,0	1/1:0,13:13:33:333,33,0	1/1:0,2:2:6:67,6,0	1/1:0,10:10:21:225,21,0	1/1:0,8:8:15:160,15,0	1/1:0,10:10:15:155,15,0	0/0:12,0:12:33:0,33,352	0/0:10,0:10:27:0,27,290	1/1:0,16:16:24:253,24,0	1/1:0,7:7:18:190,18,0	0/1:3,1:4:10:10,0,85	./.:.:.:.:.	1/1:0,9:9:6:64,6,0	1/1:0,2:2:6:60,6,0	./.:.:.:.:.	1/1:0,7:7:12:126,12,0	1/1:0,6:6:12:131,12,0	1/1:0,4:4:9:97,9,0	1/1:0,2:2:6:65,6,0	0/0:4,0:4:9:0,9,93	0/0:3,0:3:6:0,6,65	./.:.:.:.:.	1/1:0,5:5:15:153,15,0	1/1:0,1:1:3:32,3,0	1/1:0,3:3:9:91,9,0	1/1:0,8:8:21:221,21,0	1/1:0,5:5:12:129,12,0	1/1:0,3:3:6:64,6,0	1/1:0,3:3:6:63,6,0	1/1:0,3:3:9:97,9,0	1/1:0,5:5:9:93,9,0	1/1:0,2:2:6:63,6,0	0/0:3,0:3:6:0,6,63	0/0:6,0:6:12:0,12,123	0/0:1,0:1:3:0,3,33	0/0:8,0:8:24:0,24,253	0/0:3,0:3:3:0,3,32	0/0:2,0:2:3:0,3,32	0/0:2,0:2:6:0,6,63	1/1:0,2:2:6:61,6,0	./.:.:.:.:.	0/0:2,0:2:6:0,6,61	1/1:0,2:2:6:60,6,0	0/0:1,0:1:3:0,3,34	1/1:0,2:2:3:30,3,0	./.:.:.:.:.	0/0:3,0:3:6:0,6,60	0/0:3,0:3:9:0,9,97	1/1:0,4:4:6:66,6,0	1/1:0,2:2:3:31,3,0	1/1:0,4:4:9:90,9,0	1/1:0,5:5:6:62,6,0	1/1:0,6:6:15:157,15,0	1/1:0,2:2:3:32,3,0	1/1:0,6:6:9:96,9,0	1/1:0,6:6:12:124,12,0	1/1:0,3:3:9:96,9,0	1/1:0,1:1:3:31,3,0	1/1:0,1:1:3:34,3,0	1/1:0,8:8:15:152,15,0	1/1:0,2:2:3:33,3,0	./.:.:.:.:.	1/1:0,2:2:3:31,3,0	1/1:0,5:5:12:125,12,0	./.:.:.:.:.	1/1:0,1:1:3:31,3,0	0/0:5,0:5:3:0,3,32	0/0:4,0:4:9:0,9,89	0/0:3,0:3:3:0,3,33	0/1:1,3:4:24:61,0,24	1/1:0,7:7:15:156,15,0	1/1:0,1:1:3:34,3,0	1/1:0,7:7:3:32,3,0	1/1:0,7:7:21:217,21,0	1/1:0,1:1:3:33,3,0	1/1:0,7:7:3:32,3,0	1/1:0,2:2:3:32,3,0	1/1:0,5:5:12:126,12,0	./.:.:.:.:.	1/1:0,2:2:3:30,3,0	0/0:4,0:4:9:0,9,95	0/0:3,0:3:9:0,9,95	0/0:6,0:6:6:0,6,62	0/0:8,0:8:18:0,18,182	0/0:11,0:11:24:0,24,259	0/0:2,1:3:6:0,6,63	./.:.:.:.:.	0/0:1,0:1:3:0,3,32	0/0:3,0:3:6:0,6,61	0/0:4,0:4:12:0,12,125	0/0:4,0:4:12:0,12,130	0/0:2,0:2:3:0,3,30	./.:.:.:.:.	1/1:0,3:3:9:94,9,0	./.:.:.:.:.	1/1:0,2:2:3:45,3,0	./.:.:.:.:.	./.:.:.:.:.	./.:.:.:.:.	0/0:30,0:30:72:0,72,810
```
