## Supplementary material for "Extreme genetic signatures of local adaptation during plant colonization": 485789_file04 (part 3 of 401)

```
chr0	3678177	.	G	T	164.91	.	AC=9;AF=0.065;AN=138;BaseQRankSum=-0.422;DP=204;Dels=0.00;FS=3.126;HaplotypeScore=0.2067;InbreedingCoeff=0.1030;MLEAC=7;MLEAF=0.051;MQ=34.98;MQ0=5;MQRankSum=0.653;QD=8.25;ReadPosRankSum=-2.260	GT:AD:DP:GQ:PL	0/1:6,4:10:83:83,0,165	0/0:4,0:4:9:0,9,97	0/0:5,0:5:9:0,9,93	0/0:10,0:10:12:0,12,140	1/1:0,1:1:3:30,3,0	0/0:5,0:5:15:0,15,151	0/0:4,0:4:6:0,6,60	0/0:1,0:1:3:0,3,32	./.:.:.:.:.	0/0:7,0:7:15:0,15,151	./.:.:.:.:.	0/0:5,0:5:15:0,15,156	0/0:3,0:3:9:0,9,91	./.:.:.:.:.	0/0:3,0:3:6:0,6,65	0/0:3,0:3:9:0,9,97	0/0:2,0:2:3:0,3,29	0/0:1,0:1:3:0,3,30	0/0:2,0:2:3:0,3,32	./.:.:.:.:.	0/0:3,0:3:9:0,9,95	./.:.:.:.:.	0/0:5,0:5:9:0,9,95	0/0:2,0:2:6:0,6,56	./.:.:.:.:.	0/0:3,0:3:6:0,6,62	1/1:2,2:4:6:62,6,0	0/0:1,0:1:3:0,3,32	./.:.:.:.:.	0/0:6,0:6:9:0,9,121	./.:.:.:.:.	./.:.:.:.:.	0/0:2,0:2:3:0,3,44	0/0:1,0:1:3:0,3,32	0/0:6,0:6:9:0,9,94	0/0:1,0:1:3:0,3,32	0/0:6,0:6:12:0,12,126	1/1:1,2:3:6:59,6,0	./.:.:.:.:.	0/0:1,0:1:3:0,3,31	./.:.:.:.:.	0/0:2,0:2:6:0,6,56	0/0:3,0:3:6:0,6,60	0/0:3,0:3:9:0,9,97	0/0:2,0:2:6:0,6,58	0/0:2,0:2:6:0,6,64	0/0:1,0:1:3:0,3,32	./.:.:.:.:.	./.:.:.:.:.	0/0:1,0:1:3:0,3,32	./.:.:.:.:.	./.:.:.:.:.	./.:.:.:.:.	./.:.:.:.:.	./.:.:.:.:.	./.:.:.:.:.	./.:.:.:.:.	0/0:2,0:2:6:0,6,62	0/0:1,0:1:3:0,3,31	0/0:1,0:1:3:0,3,32	./.:.:.:.:.	0/0:1,0:1:3:0,3,32	./.:.:.:.:.	./.:.:.:.:.	1/1:1,1:2:3:30,3,0	./.:.:.:.:.	./.:.:.:.:.	0/0:1,0:1:3:0,3,32	0/0:2,0:2:6:0,6,63	./.:.:.:.:.	./.:.:.:.:.	0/0:3,0:3:6:0,6,55	./.:.:.:.:.	./.:.:.:.:.	./.:.:.:.:.	./.:.:.:.:.	0/0:1,0:1:3:0,3,32	./.:.:.:.:.	./.:.:.:.:.	./.:.:.:.:.	./.:.:.:.:.	./.:.:.:.:.	0/0:1,0:1:3:0,3,32	./.:.:.:.:.	./.:.:.:.:.	0/0:2,0:2:6:0,6,61	0/0:2,0:2:3:0,3,32	0/0:1,1:2:3:0,3,28	./.:.:.:.:.	./.:.:.:.:.	0/0:1,0:1:3:0,3,31	./.:.:.:.:.	./.:.:.:.:.	0/0:2,0:2:3:0,3,31	./.:.:.:.:.	0/0:1,0:1:3:0,3,30	./.:.:.:.:.	0/0:2,0:2:3:0,3,31	./.:.:.:.:.	./.:.:.:.:.	0/0:1,0:1:3:0,3,32	./.:.:.:.:.	./.:.:.:.:.	./.:.:.:.:.	0/0:1,0:1:3:0,3,26	0/0:2,0:2:3:0,3,31	0/0:2,0:2:3:0,3,32	0/0:3,0:3:6:0,6,62	./.:.:.:.:.	0/0:1,0:1:3:0,3,30	./.:.:.:.:.	./.:.:.:.:.	./.:.:.:.:.	0/0:2,0:2:6:0,6,62	./.:.:.:.:.	./.:.:.:.:.	./.:.:.:.:.	./.:.:.:.:.	0/0:2,0:2:6:0,6,61	./.:.:.:.:.	./.:.:.:.:.	./.:.:.:.:.	0/0:2,0:2:6:0,6,65	0/0:3,0:3:9:0,9,93	./.:.:.:.:.	./.:.:.:.:.	0/0:1,0:1:3:0,3,31	0/0:2,0:2:3:0,3,32	./.:.:.:.:.	0/0:2,0:2:3:0,3,44	./.:.:.:.:.	./.:.:.:.:.	./.:.:.:.:.	0/0:3,0:3:3:0,3,45	./.:.:.:.:.	./.:.:.:.:.	0/0:9,0:9:15:0,15,168
chr0	3714956	.	C	G	921.47	.	AC=15;AF=0.059;AN=256;BaseQRankSum=-4.074;DP=879;Dels=0.00;FS=5.362;HaplotypeScore=0.0448;InbreedingCoeff=0.4360;MLEAC=11;MLEAF=0.043;MQ=59.24;MQ0=0;MQRankSum=0.534;QD=23.04;ReadPosRankSum=-0.647	GT:AD:DP:GQ:PL	0/0:48,0:48:99:0,144,1505	0/0:17,0:17:48:0,48,506	0/0:11,0:11:33:0,33,343	0/0:45,0:45:99:0,135,1377	0/0:12,0:12:36:0,36,381	0/0:11,0:11:33:0,33,340	0/0:13,0:13:36:0,36,397	0/0:2,0:2:6:0,6,59	0/0:3,0:3:9:0,9,87	0/0:15,0:15:45:0,45,459	0/0:2,0:2:6:0,6,67	0/0:12,0:12:36:0,36,371	0/0:16,0:16:48:0,48,498	0/0:1,0:1:3:0,3,31	0/0:21,0:21:63:0,63,647	0/0:16,0:16:48:0,48,483	0/0:20,0:20:60:0,60,625	0/0:4,0:4:12:0,12,121	0/0:16,0:16:39:0,39,448	0/0:12,0:12:33:0,33,353	0/0:3,0:3:9:0,9,101	0/0:23,0:23:57:0,57,652	1/1:0,15:15:42:417,42,0	0/0:10,0:10:30:0,30,306	0/0:1,0:1:3:0,3,35	0/0:23,0:23:69:0,69,681	0/0:10,0:10:30:0,30,309	0/0:2,0:2:6:0,6,65	./.:.:.:.:.	0/0:16,0:16:42:0,42,444	0/0:4,0:4:12:0,12,123	0/0:3,0:3:9:0,9,95	0/0:16,0:16:48:0,48,499	./.:.:.:.:.	0/0:15,0:15:45:0,45,458	0/0:3,0:3:9:0,9,95	0/0:13,0:13:39:0,39,395	0/0:6,0:6:18:0,18,188	0/0:11,0:11:30:0,30,313	0/0:1,0:1:3:0,3,31	0/0:4,0:4:12:0,12,130	0/0:11,0:11:30:0,30,328	0/0:16,0:16:45:0,45,472	0/0:14,0:14:39:0,39,420	0/0:13,0:13:39:0,39,392	0/0:19,0:19:57:0,57,574	0/0:13,0:13:39:0,39,404	0/0:5,0:5:15:0,15,156	0/0:1,0:1:3:0,3,32	0/0:2,0:2:6:0,6,63	0/0:4,0:4:12:0,12,124	0/0:1,0:1:3:0,3,32	0/0:4,0:4:12:0,12,122	./.:.:.:.:.	0/0:6,0:6:18:0,18,187	0/0:3,0:3:9:0,9,89	0/0:6,0:6:18:0,18,181	0/0:4,0:4:12:0,12,125	0/0:2,0:2:6:0,6,61	0/0:8,0:8:24:0,24,255	0/0:1,0:1:3:0,3,28	0/0:4,0:4:12:0,12,126	0/0:5,0:5:15:0,15,162	0/0:6,0:6:18:0,18,178	./.:.:.:.:.	0/0:2,0:2:3:0,3,31	0/0:3,0:3:9:0,9,95	0/0:2,0:2:6:0,6,56	0/0:4,0:4:12:0,12,123	0/0:1,0:1:3:0,3,32	./.:.:.:.:.	0/0:2,0:2:3:0,3,31	0/0:3,0:3:9:0,9,93	0/0:8,0:8:21:0,21,230	0/0:3,0:3:9:0,9,95	0/0:6,0:6:18:0,18,189	1/1:0,1:1:3:29,3,0	0/0:3,0:3:6:0,6,65	0/0:2,0:2:6:0,6,62	0/0:2,0:2:6:0,6,65	0/0:5,0:5:12:0,12,142	0/0:4,0:4:12:0,12,125	0/0:3,0:3:9:0,9,95	0/0:5,0:5:15:0,15,153	0/0:3,0:3:9:0,9,93	0/0:4,0:4:12:0,12,120	0/0:1,0:1:3:0,3,31	0/0:6,0:6:15:0,15,153	0/0:4,0:4:12:0,12,126	0/0:3,0:3:9:0,9,94	0/0:2,0:2:6:0,6,64	0/0:5,0:5:15:0,15,160	0/0:3,0:3:9:0,9,95	0/0:3,0:3:9:0,9,88	./.:.:.:.:.	0/0:2,0:2:6:0,6,57	0/0:4,0:4:12:0,12,122	0/0:3,0:3:9:0,9,97	0/0:4,0:4:12:0,12,114	0/0:3,0:3:9:0,9,89	0/0:2,0:2:6:0,6,66	0/0:5,0:5:12:0,12,138	0/0:4,0:4:12:0,12,127	0/1:1,3:4:20:84,0,20	0/0:3,0:3:9:0,9,90	1/1:0,5:5:15:154,15,0	./.:.:.:.:.	0/0:8,0:8:24:0,24,237	0/0:4,0:4:12:0,12,130	0/0:5,0:5:15:0,15,161	0/0:5,0:5:15:0,15,155	0/0:4,0:4:12:0,12,134	0/0:3,0:3:9:0,9,93	0/0:6,0:6:18:0,18,181	0/0:10,0:10:24:0,24,278	0/0:4,0:4:12:0,12,126	0/0:3,0:3:9:0,9,94	0/0:5,0:5:15:0,15,159	./.:.:.:.:.	1/1:0,6:6:15:166,15,0	0/0:3,0:3:9:0,9,100	0/0:7,0:7:21:0,21,216	1/1:0,3:3:9:93,9,0	0/0:7,0:7:18:0,18,197	1/1:0,3:3:9:92,9,0	0/0:5,0:5:15:0,15,150	0/0:2,0:2:6:0,6,59	0/0:7,0:7:21:0,21,218	1/1:0,3:3:9:95,9,0	0/0:6,0:6:9:0,9,134	0/0:4,0:4:9:0,9,102	./.:.:.:.:.	0/0:2,0:2:3:0,3,45	0/0:1,0:1:3:0,3,30	0/0:2,0:2:3:0,3,45	0/0:4,0:4:12:0,12,121	0/0:1,0:1:3:0,3,30
chr0	3986884	.	G	T	103.48	.	AC=10;AF=0.052;AN=192;BaseQRankSum=0.000;DP=588;Dels=0.00;FS=0.000;HaplotypeScore=0.0187;InbreedingCoeff=0.1798;MLEAC=6;MLEAF=0.031;MQ=27.68;MQ0=58;MQRankSum=-1.085;QD=5.75;ReadPosRankSum=-1.519	GT:AD:DP:GQ:PL	0/0:29,0:29:30:0,30,334	0/0:8,0:8:12:0,12,130	0/0:16,0:16:24:0,24,260	0/0:30,0:30:42:0,42,442	0/0:12,0:12:21:0,21,227	0/0:9,0:9:9:0,9,100	0/0:4,0:4:12:0,12,126	0/0:2,0:2:6:0,6,69	0/0:2,0:2:3:0,3,33	0/0:11,0:11:18:0,18,189	./.:.:.:.:.	0/0:8,0:8:15:0,15,167	0/0:4,0:4:6:0,6,67	./.:.:.:.:.	0/0:12,0:12:9:0,9,95	0/0:11,0:11:15:0,15,162	0/0:10,0:10:12:0,12,128	./.:.:.:.:.	./.:.:.:.:.	0/0:4,0:4:6:0,6,63	./.:.:.:.:.	./.:.:.:.:.	0/0:17,0:17:27:0,27,284	0/0:21,0:21:27:0,27,292	./.:.:.:.:.	0/0:5,0:5:9:0,9,97	0/0:19,0:19:27:0,27,292	0/0:4,0:4:6:0,6,69	0/0:3,0:3:3:0,3,33	0/0:9,0:9:9:0,9,95	0/0:2,0:2:6:0,6,67	0/0:2,0:2:3:0,3,35	1/1:0,9:9:6:63,6,0	./.:.:.:.:.	0/0:9,0:9:12:0,12,122	0/0:3,0:3:3:0,3,32	0/0:7,0:7:6:0,6,66	0/0:5,0:5:9:0,9,97	0/0:8,0:8:15:0,15,157	0/0:2,0:2:6:0,6,69	0/0:3,0:3:3:0,3,32	0/0:8,0:8:12:0,12,134	0/0:11,0:11:15:0,15,158	0/0:7,0:7:12:0,12,131	0/0:8,0:8:15:0,15,159	0/0:12,0:12:15:0,15,144	0/0:6,0:6:9:0,9,97	./.:.:.:.:.	0/0:3,0:3:6:0,6,65	0/0:3,0:3:6:0,6,63	0/0:2,0:2:6:0,6,61	0/0:2,0:2:3:0,3,32	0/0:5,0:5:9:0,9,95	0/0:2,0:2:6:0,6,63	./.:.:.:.:.	0/0:3,0:3:3:0,3,32	./.:.:.:.:.	0/0:3,0:3:6:0,6,63	0/0:1,0:1:3:0,3,34	0/0:8,0:8:12:0,12,122	0/0:3,0:3:3:0,3,32	./.:.:.:.:.	0/0:4,0:4:9:0,9,95	1/1:0,2:2:6:61,6,0	1/1:0,5:5:3:30,3,0	./.:.:.:.:.	./.:.:.:.:.	0/0:4,0:4:9:0,9,95	0/0:5,0:5:12:0,12,126	./.:.:.:.:.	./.:.:.:.:.	./.:.:.:.:.	0/0:4,0:4:6:0,6,65	0/0:6,0:6:12:0,12,130	./.:.:.:.:.	./.:.:.:.:.	0/0:1,0:1:3:0,3,33	./.:.:.:.:.	./.:.:.:.:.	0/0:4,0:4:6:0,6,65	0/0:1,0:1:3:0,3,33	./.:.:.:.:.	0/0:4,0:4:6:0,6,69	0/0:3,0:3:6:0,6,63	0/0:3,0:3:6:0,6,61	0/0:3,0:3:3:0,3,32	./.:.:.:.:.	./.:.:.:.:.	./.:.:.:.:.	0/0:4,0:4:3:0,3,35	0/0:4,0:4:9:0,9,97	./.:.:.:.:.	0/0:1,0:1:3:0,3,33	./.:.:.:.:.	./.:.:.:.:.	./.:.:.:.:.	0/0:4,0:4:6:0,6,69	1/1:0,1:1:3:32,3,0	0/0:3,0:3:6:0,6,63	1/1:0,1:1:3:30,3,0	./.:.:.:.:.	0/0:1,0:1:3:0,3,32	0/0:2,0:2:3:0,3,31	0/0:2,0:2:6:0,6,61	0/0:3,0:3:3:0,3,33	0/0:2,0:2:3:0,3,32	./.:.:.:.:.	0/0:4,0:4:6:0,6,63	0/0:1,0:1:3:0,3,32	0/0:3,0:3:6:0,6,65	0/0:3,0:3:6:0,6,57	0/0:1,0:1:3:0,3,32	./.:.:.:.:.	0/0:5,0:5:9:0,9,95	0/0:2,0:2:6:0,6,63	./.:.:.:.:.	0/0:2,0:2:3:0,3,32	0/0:2,0:2:3:0,3,32	0/0:2,0:2:3:0,3,32	0/0:5,0:5:9:0,9,97	0/0:3,0:3:3:0,3,32	./.:.:.:.:.	0/0:7,0:7:6:0,6,63	./.:.:.:.:.	0/0:7,0:7:6:0,6,65	0/0:1,0:1:3:0,3,29	0/0:3,0:3:9:0,9,100	./.:.:.:.:.	./.:.:.:.:.	./.:.:.:.:.	0/0:3,0:3:3:0,3,45	0/0:6,0:6:6:0,6,64	0/0:4,0:4:6:0,6,89	./.:.:.:.:.	./.:.:.:.:.	./.:.:.:.:.	0/0:24,0:24:30:0,30,353
chr0	3988127	.	A	C	934.85	.	AC=27;AF=0.163;AN=166;BaseQRankSum=3.123;DP=534;Dels=0.00;FS=4.521;HaplotypeScore=0.0120;InbreedingCoeff=0.3890;MLEAC=24;MLEAF=0.145;MQ=32.73;MQ0=60;MQRankSum=-3.140;QD=13.35;ReadPosRankSum=-0.161	GT:AD:DP:GQ:PL	0/0:54,0:54:93:0,93,1002	0/0:10,0:10:27:0,27,305	0/0:7,0:7:6:0,6,64	0/0:20,0:20:36:0,36,372	0/0:9,0:9:12:0,12,122	0/0:6,0:6:15:0,15,159	0/0:9,0:9:15:0,15,150	0/0:2,0:2:3:0,3,34	./.:.:.:.:.	0/0:5,0:5:12:0,12,120	./.:.:.:.:.	0/0:11,0:11:21:0,21,212	0/0:4,0:4:6:0,6,65	0/0:2,0:2:3:0,3,28	0/0:4,0:4:3:0,3,30	0/0:15,0:15:24:0,24,250	0/0:8,0:8:15:0,15,158	./.:.:.:.:.	0/0:7,0:7:9:0,9,92	1/1:0,8:8:21:212,21,0	./.:.:.:.:.	0/1:7,7:14:99:179,0,116	1/1:0,5:5:6:67,6,0	1/1:0,8:8:9:96,9,0	./.:.:.:.:.	0/0:7,0:7:21:0,21,206	0/0:5,0:5:6:0,6,59	./.:.:.:.:.	./.:.:.:.:.	0/0:8,0:8:9:0,9,92	./.:.:.:.:.	0/0:6,0:6:6:0,6,69	0/0:8,0:8:9:0,9,95	./.:.:.:.:.	0/0:8,0:8:18:0,18,184	./.:.:.:.:.	0/0:7,0:7:18:0,18,188	0/0:8,0:8:9:0,9,94	0/0:4,0:4:3:0,3,33	./.:.:.:.:.	./.:.:.:.:.	0/0:6,0:6:12:0,12,122	0/0:7,0:7:18:0,18,188	1/1:0,12:12:12:131,12,0	1/1:0,6:6:12:134,12,0	0/0:8,0:8:6:0,6,60	./.:.:.:.:.	./.:.:.:.:.	0/0:1,0:1:3:0,3,30	0/0:7,0:7:6:0,6,62	./.:.:.:.:.	0/0:3,0:3:3:0,3,29	0/0:3,0:3:3:0,3,30	./.:.:.:.:.	1/1:0,1:1:3:32,3,0	0/0:3,0:3:3:0,3,31	0/0:4,0:4:3:0,3,32	0/0:4,0:4:6:0,6,61	0/0:1,0:1:3:0,3,30	0/0:4,0:4:3:0,3,30	./.:.:.:.:.	0/0:1,0:1:3:0,3,32	0/0:5,0:5:12:0,12,124	./.:.:.:.:.	0/0:3,0:3:3:0,3,29	./.:.:.:.:.	0/0:1,0:1:3:0,3,31	./.:.:.:.:.	0/0:2,0:2:6:0,6,63	./.:.:.:.:.	./.:.:.:.:.	0/0:1,0:1:3:0,3,32	./.:.:.:.:.	./.:.:.:.:.	./.:.:.:.:.	./.:.:.:.:.	./.:.:.:.:.	1/1:0,2:2:3:32,3,0	./.:.:.:.:.	0/0:2,0:2:3:0,3,31	./.:.:.:.:.	./.:.:.:.:.	./.:.:.:.:.	0/0:1,0:1:3:0,3,30	./.:.:.:.:.	./.:.:.:.:.	0/0:1,0:1:3:0,3,28	./.:.:.:.:.	0/0:4,0:4:6:0,6,63	0/0:4,0:4:3:0,3,29	./.:.:.:.:.	0/0:1,0:1:3:0,3,32	./.:.:.:.:.	./.:.:.:.:.	0/0:2,0:2:6:0,6,63	./.:.:.:.:.	./.:.:.:.:.	./.:.:.:.:.	./.:.:.:.:.	0/0:3,0:3:3:0,3,28	0/0:7,0:7:3:0,3,30	./.:.:.:.:.	0/0:3,0:3:3:0,3,33	./.:.:.:.:.	./.:.:.:.:.	1/1:0,1:1:3:34,3,0	./.:.:.:.:.	0/0:7,0:7:9:0,9,92	./.:.:.:.:.	0/0:4,0:4:3:0,3,32	0/0:4,0:4:3:0,3,30	./.:.:.:.:.	0/0:3,0:3:9:0,9,92	./.:.:.:.:.	./.:.:.:.:.	0/0:2,0:2:3:0,3,32	0/0:2,0:2:6:0,6,58	0/0:4,0:4:6:0,6,62	./.:.:.:.:.	./.:.:.:.:.	0/0:1,0:1:3:0,3,32	1/1:0,1:1:3:31,3,0	1/1:0,3:3:6:63,6,0	1/1:0,1:1:3:31,3,0	1/1:0,5:5:6:59,6,0	0/0:2,0:2:3:0,3,30	1/1:0,3:3:6:59,6,0	./.:.:.:.:.	0/0:1,0:1:3:0,3,28	./.:.:.:.:.	0/0:4,0:4:3:0,3,45	0/0:6,0:6:9:0,9,106	0/0:5,0:5:9:0,9,113	0/0:4,0:4:6:0,6,89	0/0:4,0:4:6:0,6,89	./.:.:.:.:.	0/0:15,0:15:3:0,3,32
chr0	4009146	.	C	A	1236.31	.	AC=14;AF=0.053;AN=266;BaseQRankSum=-2.362;DP=1007;Dels=0.00;FS=0.000;HaplotypeScore=0.2695;InbreedingCoeff=0.3481;MLEAC=13;MLEAF=0.049;MQ=59.76;MQ0=0;MQRankSum=-0.207;QD=24.73;ReadPosRankSum=-0.398	GT:AD:DP:GQ:PL	0/0:54,0:54:99:0,162,1726	0/0:24,0:24:72:0,72,757	0/0:18,0:18:54:0,54,564	0/0:36,0:36:99:0,105,1108	0/0:15,0:15:42:0,42,448	0/0:16,0:16:48:0,48,494	0/0:28,0:28:84:0,84,874	0/0:4,0:4:12:0,12,132	0/0:2,0:2:6:0,6,63	0/0:15,0:15:45:0,45,466	0/0:2,0:2:6:0,6,67	0/0:17,0:17:45:0,45,501	1/1:0,22:22:66:679,66,0	0/0:1,0:1:3:0,3,34	0/0:18,0:18:54:0,54,553	0/0:20,0:20:60:0,60,631	0/0:24,0:24:66:0,66,711	0/0:1,0:1:3:0,3,34	0/0:9,0:9:27:0,27,290	0/0:12,0:12:30:0,30,341	0/0:1,0:1:3:0,3,32	0/0:20,0:20:57:0,57,608	0/0:27,0:27:75:0,75,795	0/0:13,0:13:39:0,39,404	1/1:0,2:2:6:61,6,0	0/0:16,0:16:42:0,42,476	0/0:14,0:14:33:0,33,376	0/0:8,0:8:24:0,24,257	0/0:2,0:2:6:0,6,66	0/0:18,0:18:54:0,54,557	0/0:5,0:5:15:0,15,159	0/0:2,0:2:6:0,6,58	0/0:34,0:34:99:0,102,1065	0/1:1,1:2:25:25,0,29	0/0:19,0:19:57:0,57,605	0/0:4,0:4:12:0,12,128	0/0:12,0:12:36:0,36,377	0/0:16,0:16:48:0,48,499	0/0:12,0:12:36:0,36,377	0/0:1,0:1:3:0,3,33	0/0:3,0:3:9:0,9,101	0/0:16,0:16:48:0,48,499	0/0:20,0:20:60:0,60,617	0/0:17,0:17:48:0,48,521	0/0:21,0:21:57:0,57,613	0/0:20,0:20:54:0,54,605	0/0:14,0:14:42:0,42,443	0/0:5,0:5:15:0,15,164	0/0:2,0:2:6:0,6,58	0/0:4,0:4:12:0,12,130	0/0:3,0:3:9:0,9,95	0/0:2,0:2:6:0,6,64	0/0:5,0:5:15:0,15,160	1/1:0,1:1:3:32,3,0	0/0:2,0:2:6:0,6,61	0/0:2,0:2:6:0,6,61	0/0:2,0:2:6:0,6,62	0/0:7,0:7:21:0,21,225	0/0:3,0:3:9:0,9,93	0/0:5,0:5:15:0,15,154	0/0:1,0:1:3:0,3,31	0/0:4,0:4:12:0,12,121	0/0:5,0:5:15:0,15,157	0/0:4,0:4:12:0,12,128	0/0:6,0:6:18:0,18,187	0/0:3,0:3:9:0,9,92	0/0:2,0:2:6:0,6,65	0/0:6,0:6:15:0,15,172	0/0:3,0:3:9:0,9,97	0/0:4,0:4:12:0,12,127	0/0:2,0:2:3:0,3,33	0/0:4,0:4:12:0,12,126	0/0:2,0:2:6:0,6,61	0/0:2,0:2:6:0,6,60	0/0:4,0:4:12:0,12,129	0/0:1,0:1:3:0,3,33	0/0:2,0:2:6:0,6,65	0/0:4,0:4:12:0,12,128	0/0:1,0:1:3:0,3,31	0/0:6,0:6:18:0,18,186	0/0:3,0:3:6:0,6,76	0/0:3,0:3:9:0,9,93	0/0:3,0:3:9:0,9,99	0/0:4,0:4:6:0,6,76	0/0:4,0:4:12:0,12,123	1/1:0,6:6:18:183,18,0	0/0:7,0:7:21:0,21,218	0/1:1,1:2:22:22,0,26	0/0:5,0:5:15:0,15,160	0/0:3,0:3:9:0,9,96	0/0:2,0:2:6:0,6,61	0/0:5,0:5:15:0,15,159	0/0:3,0:3:9:0,9,95	0/0:2,0:2:6:0,6,61	0/0:5,0:5:12:0,12,123	0/0:3,0:3:9:0,9,94	0/0:6,0:6:18:0,18,188	0/0:3,0:3:9:0,9,97	0/0:1,0:1:3:0,3,32	0/0:3,0:3:9:0,9,97	0/0:6,0:6:18:0,18,192	./.:.:.:.:.	0/0:4,0:4:12:0,12,125	0/0:4,0:4:9:0,9,95	0/0:3,0:3:9:0,9,96	0/0:7,0:7:21:0,21,217	0/0:2,0:2:6:0,6,69	0/0:2,0:2:6:0,6,62	0/0:3,0:3:9:0,9,99	1/1:0,7:7:21:214,21,0	1/1:0,8:8:21:229,21,0	0/0:3,0:3:9:0,9,100	0/0:8,0:8:24:0,24,252	0/0:4,0:4:12:0,12,124	0/0:5,0:5:15:0,15,156	0/0:4,0:4:12:0,12,132	0/0:5,0:5:15:0,15,157	0/0:1,0:1:3:0,3,33	0/0:7,0:7:21:0,21,218	./.:.:.:.:.	0/0:1,0:1:3:0,3,32	0/0:8,0:8:24:0,24,252	0/0:5,0:5:15:0,15,167	0/0:1,0:1:3:0,3,33	0/0:1,0:1:3:0,3,32	0/0:3,0:3:9:0,9,97	0/0:3,0:3:9:0,9,94	./.:.:.:.:.	0/0:1,0:1:3:0,3,32	./.:.:.:.:.	0/0:2,0:2:3:0,3,45	0/0:4,0:4:6:0,6,89	0/0:3,0:3:6:0,6,77	0/0:7,0:7:12:0,12,164	0/0:8,0:8:15:0,15,197	0/0:2,0:2:3:0,3,45	0/0:16,0:16:48:0,48,562
chr0	4009149	.	C	T	2093.41	.	AC=23;AF=0.086;AN=266;BaseQRankSum=-0.483;DP=1039;Dels=0.00;FS=1.923;HaplotypeScore=0.2252;InbreedingCoeff=0.4745;MLEAC=20;MLEAF=0.075;MQ=59.77;MQ0=0;MQRankSum=-0.781;QD=19.75;ReadPosRankSum=-0.105	GT:AD:DP:GQ:PL	0/0:53,0:53:99:0,159,1667	0/0:24,0:24:72:0,72,745	0/0:17,0:17:51:0,51,533	0/0:36,0:36:99:0,105,1094	0/0:16,0:16:42:0,42,456	0/0:17,0:17:51:0,51,527	0/0:28,0:28:84:0,84,854	0/0:5,0:5:15:0,15,157	0/0:2,0:2:6:0,6,61	0/0:14,0:14:42:0,42,427	0/0:2,0:2:6:0,6,65	0/0:17,0:17:45:0,45,488	0/0:25,0:25:75:0,75,774	0/0:1,0:1:3:0,3,32	0/0:19,0:19:57:0,57,575	0/0:22,0:22:66:0,66,675	0/0:24,0:24:66:0,66,690	0/0:1,0:1:3:0,3,33	0/0:9,0:9:27:0,27,281	1/1:0,14:14:33:375,33,0	0/0:1,0:1:3:0,3,32	0/1:13,7:20:99:157,0,329	1/1:0,27:27:78:820,78,0	0/1:9,4:13:84:84,0,230	0/0:2,0:2:6:0,6,65	0/0:16,0:16:42:0,42,459	0/0:14,0:14:36:0,36,396	0/0:8,0:8:24:0,24,247	0/0:2,0:2:6:0,6,66	0/0:19,0:19:57:0,57,578	0/0:5,0:5:15:0,15,159	0/0:3,0:3:6:0,6,63	0/0:37,0:37:99:0,111,1101	0/0:2,0:2:6:0,6,67	0/0:19,0:19:57:0,57,587	0/0:4,0:4:12:0,12,125	0/0:11,0:11:33:0,33,336	0/0:17,0:17:51:0,51,504	0/0:14,0:14:42:0,42,424	0/0:1,0:1:3:0,3,34	0/0:4,0:4:12:0,12,130	0/0:16,0:16:48:0,48,488	0/0:19,0:19:57:0,57,594	0/0:17,0:17:48:0,48,505	0/0:23,0:23:57:0,57,612	0/0:21,0:21:57:0,57,625	0/0:13,0:13:39:0,39,404	0/0:6,0:6:18:0,18,191	0/0:2,0:2:6:0,6,61	0/0:4,0:4:12:0,12,122	0/0:3,0:3:9:0,9,92	0/0:2,0:2:6:0,6,61	0/0:5,0:5:15:0,15,155	0/0:2,0:2:6:0,6,62	1/1:0,3:3:9:95,9,0	0/0:1,0:1:3:0,3,32	0/0:2,0:2:6:0,6,63	0/0:8,0:8:24:0,24,247	0/0:4,0:4:12:0,12,122	0/0:6,0:6:18:0,18,188	0/0:1,0:1:3:0,3,30	0/0:5,0:5:15:0,15,147	0/0:5,0:5:15:0,15,154	0/0:4,0:4:12:0,12,124	0/0:6,0:6:18:0,18,185	0/0:3,0:3:9:0,9,91	0/0:2,0:2:6:0,6,59	0/0:6,0:6:15:0,15,167	0/0:3,0:3:9:0,9,97	0/0:4,0:4:12:0,12,122	0/0:2,0:2:6:0,6,62	0/0:4,0:4:12:0,12,122	1/1:0,4:4:12:120,12,0	0/1:1,1:2:23:24,0,23	0/0:4,0:4:12:0,12,124	0/0:1,0:1:3:0,3,32	0/0:2,0:2:6:0,6,64	1/1:0,4:4:12:124,12,0	0/0:1,0:1:3:0,3,30	0/0:6,0:6:18:0,18,176	0/0:4,0:4:9:0,9,107	0/0:3,0:3:9:0,9,91	0/0:3,0:3:9:0,9,96	0/0:4,0:4:9:0,9,103	0/0:4,0:4:12:0,12,122	0/0:6,0:6:18:0,18,189	0/0:7,0:7:21:0,21,218	0/0:2,0:2:6:0,6,58	0/0:5,0:5:15:0,15,154	0/0:3,0:3:9:0,9,86	0/0:2,0:2:6:0,6,59	0/0:6,0:6:18:0,18,189	0/0:3,0:3:9:0,9,89	0/0:3,0:3:9:0,9,88	0/0:5,0:5:15:0,15,147	0/0:3,0:3:9:0,9,94	0/0:8,0:8:24:0,24,240	0/0:3,0:3:9:0,9,94	0/0:1,0:1:3:0,3,31	0/0:3,0:3:9:0,9,94	0/0:5,0:5:15:0,15,161	./.:.:.:.:.	0/0:4,0:4:12:0,12,122	1/1:0,4:4:12:119,12,0	1/1:0,3:3:9:95,9,0	1/1:0,6:6:18:184,18,0	0/0:2,0:2:6:0,6,65	0/0:2,0:2:6:0,6,52	0/0:3,0:3:9:0,9,96	0/0:8,0:8:24:0,24,245	0/0:8,0:8:21:0,21,221	0/0:3,0:3:9:0,9,97	0/0:8,0:8:24:0,24,249	0/0:5,0:5:15:0,15,150	0/0:5,0:5:15:0,15,156	0/0:5,0:5:15:0,15,158	0/0:6,0:6:18:0,18,184	0/0:1,0:1:3:0,3,32	0/0:6,0:6:18:0,18,183	./.:.:.:.:.	0/0:2,0:2:6:0,6,61	0/0:8,0:8:24:0,24,245	1/1:0,5:5:15:158,15,0	1/1:0,1:1:3:31,3,0	0/0:1,0:1:3:0,3,31	0/0:3,0:3:9:0,9,90	0/0:3,0:3:9:0,9,92	./.:.:.:.:.	0/0:1,0:1:3:0,3,31	./.:.:.:.:.	0/0:2,0:2:3:0,3,45	0/0:4,0:4:6:0,6,89	0/0:3,0:3:6:0,6,68	0/0:7,0:7:12:0,12,164	0/0:8,0:8:12:0,12,166	0/0:2,0:2:3:0,3,45	0/0:16,0:16:48:0,48,556
chr0	4009229	.	T	C	1565.06	.	AC=22;AF=0.084;AN=262;BaseQRankSum=-2.606;DP=856;Dels=0.00;FS=1.566;HaplotypeScore=0.1378;InbreedingCoeff=0.4836;MLEAC=19;MLEAF=0.073;MQ=59.58;MQ0=0;MQRankSum=0.780;QD=22.36;ReadPosRankSum=-0.623	GT:AD:DP:GQ:PL	0/0:45,0:45:99:0,135,1401	0/0:15,0:15:45:0,45,460	0/0:16,0:16:48:0,48,479	0/0:24,0:24:66:0,66,691	0/0:18,0:18:54:0,54,536	1/1:0,19:19:57:554,57,0	0/0:18,0:18:54:0,54,551	0/0:3,0:3:9:0,9,92	0/0:4,0:4:12:0,12,126	0/0:13,0:13:36:0,36,381	0/0:3,0:3:9:0,9,94	0/0:10,0:10:30:0,30,304	0/0:8,0:8:24:0,24,249	0/0:3,0:3:9:0,9,95	0/0:18,0:18:54:0,54,551	0/0:14,0:14:42:0,42,426	0/0:21,0:21:57:0,57,605	0/0:3,0:3:9:0,9,88	0/0:8,0:8:24:0,24,238	0/0:15,0:15:42:0,42,443	0/0:3,0:3:9:0,9,95	0/0:21,0:21:60:0,60,622	0/0:11,0:11:33:0,33,329	0/0:15,0:15:45:0,45,452	0/0:1,0:1:3:0,3,32	0/0:21,0:21:60:0,60,623	0/0:5,0:5:15:0,15,157	0/0:6,0:6:18:0,18,197	0/0:5,0:5:15:0,15,160	0/0:19,0:19:57:0,57,586	0/0:7,0:7:21:0,21,226	0/0:6,0:6:18:0,18,191	0/0:19,0:19:57:0,57,569	0/0:4,0:4:12:0,12,131	1/1:0,9:9:27:263,27,0	0/1:4,1:5:13:13,0,117	1/1:0,10:10:27:258,27,0	0/0:10,0:10:30:0,30,299	0/0:14,0:14:42:0,42,422	1/1:0,1:1:3:32,3,0	0/0:9,0:9:27:0,27,280	0/0:10,0:10:30:0,30,304	0/0:15,0:15:45:0,45,460	0/0:7,0:7:21:0,21,218	0/0:23,0:23:66:0,66,683	0/0:18,0:18:51:0,51,526	0/0:5,0:5:15:0,15,150	0/0:3,0:3:9:0,9,96	./.:.:.:.:.	0/0:3,0:3:9:0,9,94	0/0:2,0:2:6:0,6,59	0/0:2,0:2:6:0,6,62	0/0:2,0:2:6:0,6,63	0/0:3,0:3:9:0,9,93	0/0:5,0:5:15:0,15,154	0/0:2,0:2:6:0,6,63	0/0:1,0:1:3:0,3,30	0/0:7,0:7:21:0,21,217	0/0:3,0:3:9:0,9,96	0/0:6,0:6:15:0,15,154	0/0:3,0:3:9:0,9,90	0/0:6,0:6:18:0,18,184	0/0:3,0:3:9:0,9,92	0/0:4,0:4:12:0,12,122	0/0:8,0:8:24:0,24,244	0/0:2,0:2:6:0,6,60	0/0:3,0:3:9:0,9,93	0/0:5,0:5:15:0,15,151	./.:.:.:.:.	0/0:1,0:1:3:0,3,31	0/1:1,1:2:24:25,0,24	0/0:1,0:1:3:0,3,32	0/0:4,0:4:12:0,12,123	0/0:5,0:5:15:0,15,151	0/0:2,0:2:6:0,6,60	0/0:2,0:2:6:0,6,60	0/0:2,0:2:6:0,6,62	0/0:1,0:1:3:0,3,30	./.:.:.:.:.	1/1:0,2:2:6:59,6,0	0/0:3,0:3:9:0,9,93	0/0:2,0:2:6:0,6,60	0/0:5,0:5:15:0,15,162	0/0:4,0:4:12:0,12,122	1/1:0,2:2:6:60,6,0	0/0:4,0:4:12:0,12,131	0/0:2,0:2:6:0,6,66	0/0:7,0:7:21:0,21,213	0/0:6,0:6:18:0,18,180	0/0:6,0:6:18:0,18,178	0/0:3,0:3:9:0,9,94	0/0:3,0:3:9:0,9,92	0/0:3,0:3:9:0,9,86	0/0:3,0:3:9:0,9,94	0/0:1,0:1:3:0,3,33	0/0:3,0:3:9:0,9,88	0/0:10,0:10:30:0,30,317	0/0:1,0:1:3:0,3,33	0/0:1,0:1:3:0,3,30	0/0:3,0:3:9:0,9,86	0/0:7,0:7:21:0,21,220	./.:.:.:.:.	0/0:3,0:3:9:0,9,89	0/0:1,0:1:3:0,3,30	0/0:1,0:1:3:0,3,29	0/0:3,0:3:9:0,9,97	1/1:0,5:5:15:150,15,0	1/1:0,5:5:15:141,15,0	1/1:0,5:5:15:144,15,0	0/0:4,0:4:12:0,12,125	0/0:6,0:6:18:0,18,178	1/1:0,5:5:15:149,15,0	0/0:4,0:4:12:0,12,120	0/0:2,0:2:6:0,6,59	0/0:4,0:4:9:0,9,104	0/0:3,0:3:9:0,9,92	0/0:3,0:3:9:0,9,91	0/0:2,0:2:6:0,6,61	0/0:3,0:3:9:0,9,88	0/0:2,0:2:6:0,6,59	0/0:2,0:2:6:0,6,64	0/0:8,0:8:24:0,24,241	0/0:4,0:4:12:0,12,118	0/0:4,0:4:12:0,12,114	0/0:3,0:3:9:0,9,89	0/0:2,0:2:6:0,6,59	./.:.:.:.:.	0/0:1,0:1:3:0,3,31	0/0:1,0:1:3:0,3,31	./.:.:.:.:.	0/0:4,0:4:6:0,6,89	0/0:2,0:2:3:0,3,45	0/0:2,0:2:3:0,3,45	0/0:4,0:4:6:0,6,89	0/0:5,0:5:9:0,9,119	0/0:6,0:6:9:0,9,134	0/0:16,0:16:48:0,48,536
chr0	4011582	.	C	T	1134.76	.	AC=15;AF=0.059;AN=254;BaseQRankSum=-2.089;DP=728;Dels=0.00;FS=0.560;HaplotypeScore=0.0515;InbreedingCoeff=0.3566;MLEAC=12;MLEAF=0.047;MQ=59.73;MQ0=1;MQRankSum=-0.787;QD=21.41;ReadPosRankSum=0.287	GT:AD:DP:GQ:PL	0/0:37,0:37:99:0,108,1101	0/0:26,0:26:78:0,78,813	0/0:14,0:14:39:0,39,391	0/0:34,2:36:93:0,93,1014	0/0:11,0:11:33:0,33,346	0/0:9,0:9:27:0,27,271	0/0:7,0:7:21:0,21,208	0/0:2,0:2:6:0,6,59	0/0:3,0:3:9:0,9,94	0/0:15,0:15:45:0,45,464	0/0:2,0:2:6:0,6,61	1/1:0,21:21:63:642,63,0	0/0:16,0:16:48:0,48,510	0/0:1,0:1:3:0,3,31	0/0:14,0:14:42:0,42,439	0/0:9,0:9:27:0,27,274	0/0:4,0:4:12:0,12,126	./.:.:.:.:.	0/0:2,0:2:6:0,6,64	0/0:1,0:1:3:0,3,31	./.:.:.:.:.	0/0:1,0:1:3:0,3,30	0/0:7,0:7:21:0,21,218	0/0:15,0:15:42:0,42,458	./.:.:.:.:.	0/0:10,0:10:30:0,30,301	0/0:11,0:11:33:0,33,337	0/0:2,0:2:6:0,6,61	0/0:2,0:2:6:0,6,65	0/0:6,0:6:18:0,18,180	0/0:1,0:1:3:0,3,33	0/0:4,0:4:12:0,12,130	0/0:4,0:4:9:0,9,107	0/0:4,0:4:12:0,12,122	0/0:9,0:9:27:0,27,271	0/0:2,0:2:6:0,6,64	0/0:10,0:10:30:0,30,312	0/0:6,0:6:12:0,12,150	0/0:9,0:9:27:0,27,278	0/0:2,0:2:6:0,6,59	0/0:3,0:3:6:0,6,61	0/0:7,0:7:21:0,21,219	0/0:12,0:12:36:0,36,363	0/0:11,0:11:33:0,33,345	0/0:18,0:18:54:0,54,544	0/0:13,0:13:30:0,30,350	0/0:16,0:16:48:0,48,504	./.:.:.:.:.	0/0:1,0:1:3:0,3,30	0/0:3,0:3:9:0,9,92	0/0:1,0:1:3:0,3,32	0/0:3,0:3:9:0,9,94	0/0:1,0:1:3:0,3,28	0/0:1,0:1:3:0,3,32	0/0:2,0:2:6:0,6,67	0/0:5,0:5:15:0,15,149	1/1:0,5:5:9:119,9,0	1/1:0,5:5:15:159,15,0	0/0:2,0:2:6:0,6,63	1/1:0,3:3:9:93,9,0	./.:.:.:.:.	0/0:1,0:1:3:0,3,30	0/0:5,0:5:15:0,15,152	0/0:5,0:5:15:0,15,156	0/0:4,0:4:9:0,9,107	0/0:2,0:2:6:0,6,64	0/0:4,0:4:12:0,12,128	0/0:5,0:5:15:0,15,162	0/0:3,0:3:9:0,9,97	0/0:1,0:1:3:0,3,30	0/0:1,0:1:3:0,3,30	0/0:6,0:6:18:0,18,180	0/0:3,0:3:9:0,9,92	0/1:7,2:9:37:37,0,177	1/1:0,3:3:9:84,9,0	0/0:1,0:1:3:0,3,31	0/0:3,0:3:9:0,9,91	0/0:1,0:1:3:0,3,32	0/0:1,0:1:3:0,3,31	0/0:4,0:4:12:0,12,126	0/0:2,0:2:6:0,6,60	0/0:2,0:2:6:0,6,65	0/0:1,0:1:3:0,3,31	0/0:3,0:3:9:0,9,92	0/0:7,0:7:21:0,21,217	0/0:2,0:2:6:0,6,61	0/0:2,0:2:6:0,6,65	./.:.:.:.:.	0/0:4,0:4:12:0,12,122	0/0:3,0:3:9:0,9,93	0/0:3,0:3:9:0,9,95	0/0:5,0:5:15:0,15,157	0/0:4,0:4:12:0,12,124	0/0:1,0:1:3:0,3,31	0/0:9,0:9:27:0,27,280	0/0:1,0:1:3:0,3,31	./.:.:.:.:.	0/0:1,0:1:3:0,3,30	0/0:4,0:4:12:0,12,121	0/0:4,0:4:12:0,12,117	0/0:2,0:2:6:0,6,61	./.:.:.:.:.	0/0:4,0:4:12:0,12,124	0/0:6,0:6:18:0,18,186	./.:.:.:.:.	0/0:4,0:4:12:0,12,127	0/0:4,0:4:12:0,12,122	0/0:5,0:5:15:0,15,158	0/0:1,0:1:3:0,3,32	0/0:2,0:2:6:0,6,61	0/0:7,0:7:18:0,18,199	0/0:1,0:1:3:0,3,33	0/0:3,0:3:9:0,9,89	0/0:4,0:4:12:0,12,122	0/0:4,0:4:9:0,9,94	0/0:2,0:2:6:0,6,64	0/0:1,0:1:3:0,3,30	0/0:4,0:4:12:0,12,126	0/0:2,0:2:6:0,6,61	0/0:1,0:1:3:0,3,30	1/1:0,2:2:6:59,6,0	0/0:6,0:6:18:0,18,178	0/0:9,0:9:27:0,27,274	0/0:3,0:3:9:0,9,94	0/0:4,0:4:12:0,12,126	0/0:3,0:3:9:0,9,83	0/0:4,0:4:12:0,12,124	1/1:0,5:5:15:150,15,0	0/0:3,0:3:9:0,9,97	0/0:4,0:4:6:0,6,89	0/0:4,0:4:9:0,9,107	0/0:6,0:6:12:0,12,152	0/0:2,0:2:3:0,3,45	0/0:6,0:6:9:0,9,134	./.:.:.:.:.	0/0:4,0:4:6:0,6,89	0/0:39,0:39:99:0,117,1301
chr0	4011926	.	C	T	682.47	.	AC=12;AF=0.054;AN=224;BaseQRankSum=-1.823;DP=473;Dels=0.00;FS=4.751;HaplotypeScore=0.0163;InbreedingCoeff=0.2809;MLEAC=11;MLEAF=0.049;MQ=59.76;MQ0=0;MQRankSum=-0.599;QD=24.37;ReadPosRankSum=-2.206	GT:AD:DP:GQ:PL	0/0:43,0:43:99:0,129,1397	0/0:20,0:20:60:0,60,622	0/0:11,0:11:33:0,33,350	0/0:14,0:14:42:0,42,439	0/0:9,0:9:27:0,27,286	1/1:0,5:5:15:147,15,0	0/0:3,0:3:9:0,9,93	0/0:1,0:1:3:0,3,36	0/0:2,0:2:6:0,6,69	0/0:9,0:9:27:0,27,282	0/0:3,0:3:9:0,9,100	0/0:7,0:7:21:0,21,227	0/0:9,0:9:27:0,27,284	./.:.:.:.:.	0/0:14,0:14:39:0,39,432	0/0:4,0:4:12:0,12,124	0/0:14,0:14:39:0,39,428	./.:.:.:.:.	0/0:2,0:2:6:0,6,61	./.:.:.:.:.	./.:.:.:.:.	0/0:3,0:3:9:0,9,91	0/0:2,0:2:6:0,6,59	0/0:10,0:10:30:0,30,321	./.:.:.:.:.	0/0:5,0:5:15:0,15,161	0/0:7,0:7:21:0,21,211	0/0:1,0:1:3:0,3,34	./.:.:.:.:.	0/0:5,0:5:15:0,15,162	0/0:1,0:1:3:0,3,35	0/0:2,0:2:6:0,6,67	0/0:5,0:5:15:0,15,161	./.:.:.:.:.	1/1:0,5:5:15:145,15,0	0/0:1,0:1:3:0,3,34	1/1:0,9:9:27:279,27,0	0/0:6,0:6:15:0,15,168	0/0:3,0:3:9:0,9,98	./.:.:.:.:.	./.:.:.:.:.	0/0:3,0:3:9:0,9,90	0/0:8,0:8:24:0,24,246	0/0:3,0:3:9:0,9,97	0/0:8,0:8:24:0,24,253	0/0:6,0:6:18:0,18,188	0/0:4,0:4:12:0,12,132	0/0:1,0:1:3:0,3,35	0/0:1,0:1:3:0,3,31	0/0:5,0:5:15:0,15,160	0/0:3,0:3:9:0,9,89	0/0:3,0:3:9:0,9,92	./.:.:.:.:.	./.:.:.:.:.	0/0:2,0:2:6:0,6,65	0/0:2,0:2:6:0,6,67	0/0:4,0:4:12:0,12,128	0/0:2,0:2:6:0,6,63	0/0:1,0:1:3:0,3,32	./.:.:.:.:.	0/0:2,0:2:6:0,6,61	0/0:2,0:2:6:0,6,64	./.:.:.:.:.	0/0:10,0:10:30:0,30,316	0/0:6,0:6:18:0,18,184	0/0:2,0:2:6:0,6,61	0/0:1,0:1:3:0,3,31	0/0:2,0:2:6:0,6,66	0/0:1,0:1:3:0,3,32	./.:.:.:.:.	0/0:1,0:1:3:0,3,32	0/0:3,0:3:9:0,9,95	0/0:2,0:2:6:0,6,65	0/0:2,0:2:6:0,6,66	0/0:1,0:1:3:0,3,30	./.:.:.:.:.	0/0:4,0:4:12:0,12,126	0/0:3,0:3:9:0,9,93	0/0:2,0:2:6:0,6,63	1/1:0,4:4:12:132,12,0	0/0:1,0:1:3:0,3,34	0/0:1,0:1:3:0,3,30	0/0:1,0:1:3:0,3,33	0/0:1,0:1:3:0,3,32	./.:.:.:.:.	./.:.:.:.:.	./.:.:.:.:.	0/0:1,0:1:3:0,3,34	./.:.:.:.:.	0/0:1,0:1:3:0,3,33	./.:.:.:.:.	0/0:3,0:3:9:0,9,93	0/0:2,0:2:6:0,6,68	./.:.:.:.:.	0/0:4,0:4:12:0,12,126	0/0:2,0:2:6:0,6,65	0/0:2,0:2:6:0,6,65	./.:.:.:.:.	0/0:3,0:3:9:0,9,94	0/0:1,0:1:3:0,3,30	0/0:1,0:1:3:0,3,34	0/0:1,0:1:3:0,3,31	./.:.:.:.:.	0/0:1,0:1:3:0,3,32	./.:.:.:.:.	0/0:1,0:1:3:0,3,29	1/1:0,4:4:12:124,12,0	1/1:0,1:1:3:29,3,0	0/0:1,0:1:3:0,3,33	0/0:1,0:1:3:0,3,30	0/0:2,0:2:6:0,6,61	0/0:1,0:1:3:0,3,33	0/0:5,0:5:15:0,15,151	0/0:1,0:1:3:0,3,34	0/0:5,0:5:15:0,15,149	0/0:2,0:2:6:0,6,61	0/0:1,0:1:3:0,3,34	0/0:3,0:3:9:0,9,94	0/0:2,0:2:6:0,6,63	0/0:1,0:1:3:0,3,32	0/0:2,0:2:6:0,6,62	0/0:1,0:1:3:0,3,32	0/0:3,0:3:9:0,9,92	0/0:2,0:2:6:0,6,69	0/0:1,0:1:3:0,3,32	0/0:4,0:4:12:0,12,122	0/0:3,0:3:9:0,9,94	0/0:1,0:1:3:0,3,32	0/0:3,0:3:6:0,6,64	0/0:6,0:6:12:0,12,154	./.:.:.:.:.	0/0:1,0:1:3:0,3,32	0/0:7,0:7:18:0,18,189	0/0:5,0:5:12:0,12,138	0/0:8,0:8:15:0,15,196	0/0:5,0:5:15:0,15,157	0/0:25,0:25:75:0,75,859
chr0	4012143	.	C	A	2263.03	.	AC=44;AF=0.227;AN=194;BaseQRankSum=-0.586;DP=395;Dels=0.00;FS=6.744;HaplotypeScore=0.0254;InbreedingCoeff=0.5709;MLEAC=39;MLEAF=0.201;MQ=59.62;MQ0=1;MQRankSum=0.632;QD=26.01;ReadPosRankSum=-1.120	GT:AD:DP:GQ:PL	0/0:17,0:17:51:0,51,543	0/0:15,0:15:45:0,45,473	0/0:8,0:8:21:0,21,237	0/0:13,0:13:39:0,39,407	1/1:0,15:15:42:455,42,0	./.:.:.:.:.	./.:.:.:.:.	1/1:0,1:1:3:32,3,0	0/0:2,0:2:6:0,6,63	0/0:5,0:5:15:0,15,150	./.:.:.:.:.	0/0:7,0:7:21:0,21,214	0/0:12,0:12:36:0,36,367	./.:.:.:.:.	1/1:0,9:9:27:285,27,0	./.:.:.:.:.	0/0:7,0:7:21:0,21,219	./.:.:.:.:.	0/0:2,0:2:6:0,6,63	./.:.:.:.:.	./.:.:.:.:.	0/0:2,0:2:6:0,6,65	0/0:2,0:2:6:0,6,67	0/0:9,0:9:27:0,27,284	./.:.:.:.:.	0/0:9,0:9:27:0,27,285	1/1:0,20:20:54:579,54,0	1/1:0,1:1:3:30,3,0	0/0:1,0:1:3:0,3,32	0/0:6,0:6:18:0,18,184	1/1:0,1:1:3:22,3,0	./.:.:.:.:.	./.:.:.:.:.	./.:.:.:.:.	0/0:6,0:6:18:0,18,184	./.:.:.:.:.	0/0:6,0:6:18:0,18,188	./.:.:.:.:.	1/1:0,3:3:9:95,9,0	./.:.:.:.:.	./.:.:.:.:.	1/1:0,5:5:15:157,15,0	0/0:10,0:10:30:0,30,310	0/0:3,0:3:9:0,9,96	0/0:8,0:8:21:0,21,234	0/0:5,0:5:12:0,12,140	0/0:8,0:8:24:0,24,250	0/0:3,0:3:9:0,9,98	1/1:0,2:2:3:45,3,0	0/0:3,0:3:9:0,9,92	1/1:0,3:3:6:61,6,0	0/0:1,0:1:3:0,3,31	0/0:5,0:5:15:0,15,159	0/0:1,0:1:3:0,3,31	./.:.:.:.:.	./.:.:.:.:.	0/0:1,0:1:3:0,3,29	0/0:1,0:1:3:0,3,33	0/0:1,0:1:3:0,3,31	0/0:2,0:2:6:0,6,63	./.:.:.:.:.	1/1:0,3:3:9:95,9,0	0/0:5,0:5:15:0,15,143	0/0:3,0:3:9:0,9,92	0/0:8,0:8:24:0,24,250	./.:.:.:.:.	./.:.:.:.:.	0/0:3,0:3:9:0,9,92	1/1:0,1:1:3:32,3,0	./.:.:.:.:.	./.:.:.:.:.	0/0:2,0:2:6:0,6,63	0/0:2,0:2:6:0,6,61	0/0:2,0:2:6:0,6,63	0/0:1,0:1:3:0,3,31	0/0:1,0:1:3:0,3,32	0/0:2,0:2:3:0,3,45	0/0:2,0:2:6:0,6,61	./.:.:.:.:.	./.:.:.:.:.	./.:.:.:.:.	./.:.:.:.:.	./.:.:.:.:.	./.:.:.:.:.	0/0:4,0:4:9:0,9,92	./.:.:.:.:.	0/0:6,0:6:18:0,18,185	0/0:1,0:1:3:0,3,31	0/0:6,0:6:18:0,18,185	0/0:1,0:1:3:0,3,34	0/0:1,0:1:3:0,3,31	0/0:1,0:1:3:0,3,31	1/1:0,1:1:3:31,3,0	1/1:0,1:1:3:32,3,0	0/0:2,0:2:6:0,6,63	./.:.:.:.:.	1/1:0,1:1:3:32,3,0	./.:.:.:.:.	1/1:0,3:3:9:90,9,0	0/0:2,0:2:6:0,6,61	./.:.:.:.:.	1/1:0,1:1:3:32,3,0	./.:.:.:.:.	./.:.:.:.:.	0/0:1,0:1:3:0,3,34	0/0:2,0:2:6:0,6,65	0/0:1,0:1:3:0,3,30	0/0:4,0:4:12:0,12,122	./.:.:.:.:.	./.:.:.:.:.	0/0:3,0:3:9:0,9,94	./.:.:.:.:.	1/1:0,2:2:6:61,6,0	1/1:0,5:5:15:155,15,0	1/1:0,3:3:9:92,9,0	1/1:0,4:4:12:125,12,0	1/1:0,2:2:6:61,6,0	0/0:3,0:3:9:0,9,92	0/0:5,0:5:15:0,15,152	./.:.:.:.:.	0/0:3,0:3:9:0,9,92	0/0:1,0:1:3:0,3,31	0/0:1,0:1:3:0,3,32	0/0:5,0:5:12:0,12,139	0/0:2,0:2:6:0,6,62	0/0:3,0:3:9:0,9,94	0/0:1,0:1:3:0,3,32	0/0:2,0:2:6:0,6,62	0/0:1,0:1:3:0,3,32	0/0:1,0:1:3:0,3,32	0/0:1,0:1:3:0,3,31	0/0:3,0:3:6:0,6,74	./.:.:.:.:.	0/0:1,0:3:3:0,3,32	0/0:5,0:5:12:0,12,138	0/0:4,0:4:6:0,6,89	0/0:17,0:17:51:0,51,580
chr0	4012532	.	C	A	1035.3	.	AC=23;AF=0.095;AN=242;BaseQRankSum=-2.985;DP=645;Dels=0.00;FS=5.579;HaplotypeScore=0.0793;InbreedingCoeff=0.4253;MLEAC=19;MLEAF=0.079;MQ=59.55;MQ0=0;MQRankSum=0.442;QD=16.70;ReadPosRankSum=1.635	GT:AD:DP:GQ:PL	0/0:32,0:32:96:0,96,1019	0/0:11,0:11:30:0,30,338	0/0:16,0:16:39:0,39,442	0/0:21,0:21:57:0,57,633	0/0:10,0:10:30:0,30,319	0/0:6,0:6:15:0,15,170	0/0:7,0:7:21:0,21,221	0/0:5,0:5:15:0,15,159	0/0:1,0:1:3:0,3,34	0/0:9,0:9:27:0,27,286	0/0:2,0:2:6:0,6,65	0/0:7,0:7:21:0,21,224	0/0:14,0:14:42:0,42,443	./.:.:.:.:.	0/0:16,0:16:45:0,45,497	0/0:16,0:16:42:0,42,472	0/0:10,0:10:30:0,30,315	0/0:2,0:2:6:0,6,63	0/0:3,0:3:9:0,9,89	1/1:0,2:2:6:63,6,0	./.:.:.:.:.	0/1:6,2:8:40:40,0,147	1/1:0,4:4:12:117,12,0	0/1:8,5:13:99:114,0,221	0/0:3,0:3:9:0,9,85	0/0:10,0:10:30:0,30,320	0/0:16,0:16:48:0,48,510	0/0:7,0:7:21:0,21,232	./.:.:.:.:.	0/0:8,0:8:24:0,24,255	0/0:7,0:7:21:0,21,224	0/0:2,0:2:6:0,6,60	0/0:13,0:13:30:0,30,354	0/0:5,0:5:15:0,15,164	0/0:8,0:8:21:0,21,239	0/0:2,0:2:6:0,6,65	0/0:11,0:11:30:0,30,319	0/0:6,0:6:18:0,18,191	0/0:2,0:2:6:0,6,61	0/0:2,0:2:6:0,6,64	0/0:2,0:2:6:0,6,71	0/0:9,0:9:27:0,27,291	0/0:7,0:7:21:0,21,221	0/0:7,0:7:21:0,21,218	0/0:9,0:9:24:0,24,262	0/0:7,0:7:21:0,21,218	0/0:6,0:6:15:0,15,174	0/0:4,0:4:12:0,12,129	./.:.:.:.:.	0/0:4,0:4:9:0,9,110	0/0:3,0:3:9:0,9,95	0/0:1,0:1:3:0,3,30	0/0:8,0:8:21:0,21,227	./.:.:.:.:.	1/1:0,6:6:18:191,18,0	0/0:3,0:3:9:0,9,95	0/0:5,0:5:12:0,12,140	0/0:2,0:2:6:0,6,66	0/0:2,0:2:6:0,6,64	0/0:7,0:7:18:0,18,207	./.:.:.:.:.	0/0:1,0:1:3:0,3,33	0/0:7,0:7:21:0,21,224	0/0:11,0:11:33:0,33,352	0/0:8,0:8:24:0,24,255	0/0:2,0:2:6:0,6,61	0/0:3,0:3:9:0,9,97	0/0:6,0:6:18:0,18,189	./.:.:.:.:.	0/0:5,0:5:15:0,15,156	0/0:6,0:6:15:0,15,165	0/0:2,0:2:3:0,3,45	1/1:0,2:2:6:61,6,0	0/1:3,2:5:44:44,0,79	0/0:2,0:2:6:0,6,65	0/0:2,0:2:6:0,6,62	0/0:1,0:1:3:0,3,32	1/1:0,3:3:9:97,9,0	0/0:1,0:1:3:0,3,33	0/0:4,0:4:12:0,12,131	0/0:1,0:1:3:0,3,32	0/0:3,0:3:9:0,9,97	0/0:3,0:3:9:0,9,95	0/0:3,0:3:9:0,9,98	0/0:1,0:1:3:0,3,34	0/0:2,0:2:6:0,6,65	./.:.:.:.:.	0/0:4,0:4:12:0,12,130	0/0:6,0:6:15:0,15,178	0/0:3,0:3:9:0,9,89	./.:.:.:.:.	0/0:3,0:3:9:0,9,97	0/0:5,0:5:15:0,15,153	0/0:2,0:2:6:0,6,65	0/0:3,0:3:9:0,9,95	./.:.:.:.:.	0/0:2,0:2:6:0,6,65	0/0:3,0:3:9:0,9,96	0/0:2,0:2:6:0,6,63	0/0:3,0:3:9:0,9,92	0/0:2,0:2:6:0,6,66	./.:.:.:.:.	0/0:1,0:1:3:0,3,31	1/1:0,1:1:3:29,3,0	1/1:0,4:4:12:118,12,0	1/1:0,6:6:18:181,18,0	0/0:1,0:1:3:0,3,34	0/0:6,0:6:15:0,15,173	0/0:3,0:3:6:0,6,63	0/0:3,0:3:9:0,9,92	0/0:7,0:7:21:0,21,213	0/0:3,0:3:6:0,6,65	0/0:3,0:3:9:0,9,97	0/0:7,0:7:21:0,21,227	0/0:3,0:3:9:0,9,96	0/0:3,0:3:9:0,9,96	0/0:1,0:1:3:0,3,32	0/0:1,0:1:3:0,3,32	./.:.:.:.:.	./.:.:.:.:.	0/0:6,0:6:18:0,18,189	0/0:2,0:2:6:0,6,65	1/1:0,1:1:3:30,3,0	1/1:0,7:7:21:216,21,0	0/0:5,0:5:15:0,15,163	0/0:9,0:9:24:0,24,269	0/0:1,0:1:3:0,3,32	0/0:4,0:4:12:0,12,128	0/0:4,0:4:12:0,12,127	0/0:2,0:2:3:0,3,45	0/0:2,0:2:3:0,3,45	./.:.:.:.:.	0/0:1,0:1:3:0,3,28	0/0:2,0:2:3:0,3,45	./.:.:.:.:.	./.:.:.:.:.	0/0:15,0:15:45:0,45,503
chr0	4012597	.	G	T	1063.87	.	AC=13;AF=0.050;AN=260;BaseQRankSum=-3.877;DP=873;Dels=0.00;FS=4.658;HaplotypeScore=0.0456;InbreedingCoeff=0.3839;MLEAC=10;MLEAF=0.038;MQ=59.38;MQ0=0;MQRankSum=0.966;QD=23.13;ReadPosRankSum=0.983	GT:AD:DP:GQ:PL	0/0:56,0:56:99:0,168,1838	0/0:17,0:17:48:0,48,525	0/0:15,0:15:42:0,42,466	0/0:35,0:35:99:0,99,1075	0/0:15,0:15:45:0,45,478	0/0:9,0:9:27:0,27,286	0/0:14,0:14:42:0,42,439	0/0:4,0:4:12:0,12,130	0/0:5,0:5:15:0,15,165	0/0:11,0:11:33:0,33,344	0/0:2,0:2:6:0,6,66	1/1:0,15:15:45:441,45,0	0/0:14,0:14:42:0,42,445	0/0:1,0:1:3:0,3,34	0/0:19,0:19:57:0,57,607	0/0:23,0:23:63:0,63,701	0/0:15,0:15:45:0,45,474	0/0:2,0:2:6:0,6,67	0/0:5,0:5:15:0,15,160	0/0:4,0:4:12:0,12,124	0/0:4,0:4:12:0,12,130	0/0:10,0:10:30:0,30,320	0/0:11,0:11:27:0,27,312	0/0:19,0:19:57:0,57,604	0/0:2,0:2:6:0,6,67	0/0:20,0:20:48:0,48,563	0/0:26,0:26:78:0,78,809	0/0:2,0:2:6:0,6,69	0/0:1,0:1:3:0,3,34	0/0:13,0:13:39:0,39,409	0/0:2,0:2:6:0,6,63	0/0:2,0:2:6:0,6,68	0/0:16,0:16:45:0,45,492	0/0:5,0:5:15:0,15,158	0/0:7,0:7:21:0,21,226	./.:.:.:.:.	0/0:9,0:9:27:0,27,287	0/0:6,0:6:18:0,18,177	0/0:7,0:7:21:0,21,223	0/0:1,0:1:3:0,3,33	0/0:1,0:1:3:0,3,32	0/0:11,0:11:30:0,30,337	0/0:6,0:6:15:0,15,168	0/0:18,0:18:54:0,54,594	0/0:10,0:10:30:0,30,321	0/0:15,0:15:33:0,33,405	0/0:12,0:12:30:0,30,343	0/0:3,0:3:9:0,9,99	./.:.:.:.:.	0/0:5,0:5:15:0,15,158	0/0:2,0:2:6:0,6,63	0/0:4,0:4:6:0,6,89	0/0:4,0:4:9:0,9,107	0/0:1,0:1:3:0,3,32	0/0:4,0:4:12:0,12,123	0/0:1,0:1:3:0,3,32	1/1:0,2:2:6:59,6,0	1/1:0,6:6:12:151,12,0	0/0:5,0:5:12:0,12,130	1/1:0,4:4:12:118,12,0	0/0:2,0:2:6:0,6,63	0/0:2,0:2:6:0,6,61	0/0:4,0:4:12:0,12,125	0/0:14,0:14:42:0,42,436	0/0:9,0:9:27:0,27,290	0/0:4,0:4:12:0,12,124	0/0:3,0:3:9:0,9,97	0/0:9,0:9:27:0,27,285	0/0:2,0:2:3:0,3,45	0/0:2,0:2:6:0,6,63	0/0:4,0:4:12:0,12,127	0/0:5,0:5:9:0,9,108	0/0:2,0:2:6:0,6,63	0/0:2,0:2:6:0,6,61	1/1:0,7:7:21:208,21,0	0/0:2,0:2:6:0,6,63	0/0:4,0:4:6:0,6,89	0/0:5,0:5:15:0,15,158	0/0:3,0:3:9:0,9,94	0/0:5,0:5:15:0,15,163	0/0:4,0:4:12:0,12,124	0/0:1,0:1:3:0,3,32	0/0:2,0:2:6:0,6,63	0/0:5,0:5:15:0,15,161	0/0:2,0:2:6:0,6,61	0/0:2,0:2:6:0,6,62	0/0:2,0:2:6:0,6,63	0/0:5,0:5:15:0,15,163	0/0:2,0:2:6:0,6,60	0/0:7,0:7:21:0,21,222	0/0:3,0:3:9:0,9,96	0/0:3,0:3:9:0,9,89	0/0:4,0:4:9:0,9,111	0/0:3,0:3:9:0,9,96	0/0:7,0:7:18:0,18,205	0/0:3,0:3:9:0,9,97	0/0:3,0:3:9:0,9,97	0/0:1,0:1:3:0,3,34	0/0:2,0:2:6:0,6,65	0/0:9,0:9:27:0,27,281	./.:.:.:.:.	./.:.:.:.:.	0/0:3,0:3:9:0,9,95	0/0:3,0:3:9:0,9,92	0/0:4,0:4:12:0,12,126	0/0:6,0:6:18:0,18,193	0/0:6,0:6:18:0,18,192	0/0:6,0:6:15:0,15,174	0/0:3,0:3:9:0,9,95	0/0:4,0:4:12:0,12,126	0/0:7,0:7:21:0,21,219	0/0:3,0:3:9:0,9,97	0/0:7,0:7:21:0,21,226	0/0:6,0:6:18:0,18,189	0/0:4,0:4:12:0,12,126	0/0:2,0:2:3:0,3,45	0/0:3,0:3:9:0,9,97	0/0:2,0:2:6:0,6,61	./.:.:.:.:.	0/0:1,0:1:3:0,3,30	0/1:1,9:10:7:220,0,7	0/0:6,0:6:18:0,18,191	0/0:4,0:4:12:0,12,130	0/0:5,0:5:12:0,12,139	0/0:11,0:11:33:0,33,341	0/0:3,0:3:9:0,9,97	0/0:5,0:5:15:0,15,157	1/1:0,2:2:6:60,6,0	0/0:8,0:8:21:0,21,242	0/0:2,0:2:3:0,3,45	0/0:2,0:2:3:0,3,45	0/0:2,0:2:3:0,3,45	0/0:4,0:4:9:0,9,110	0/0:1,0:1:3:0,3,32	./.:.:.:.:.	./.:.:.:.:.	0/0:20,0:20:60:0,60,701
chr0	4012631	.	A	C	1499.3	.	AC=14;AF=0.054;AN=260;BaseQRankSum=-1.409;DP=940;Dels=0.00;FS=1.747;HaplotypeScore=0.0372;InbreedingCoeff=0.4329;MLEAC=13;MLEAF=0.050;MQ=59.25;MQ0=0;MQRankSum=-0.729;QD=26.30;ReadPosRankSum=-0.495	GT:AD:DP:GQ:PL	0/0:62,0:62:99:0,186,1974	0/0:19,0:19:54:0,54,582	0/0:13,0:13:36:0,36,395	0/0:42,0:42:99:0,126,1280	0/0:19,0:19:57:0,57,600	0/0:8,0:8:24:0,24,247	0/0:11,0:11:33:0,33,345	0/0:3,0:3:9:0,9,97	0/0:4,0:4:12:0,12,124	0/0:15,0:15:42:0,42,449	./.:.:.:.:.	0/0:24,0:24:72:0,72,748	0/0:16,0:16:48:0,48,494	0/0:1,0:1:3:0,3,32	0/0:21,0:21:60:0,60,645	0/0:20,0:20:54:0,54,591	0/0:11,0:11:30:0,30,328	0/0:1,0:1:3:0,3,32	0/0:6,0:6:18:0,18,187	0/0:3,0:3:9:0,9,90	0/0:3,0:3:9:0,9,94	0/0:9,0:9:24:0,24,263	0/0:16,0:16:42:0,42,460	0/0:19,0:19:57:0,57,581	0/0:1,0:1:3:0,3,33	0/0:19,0:19:54:0,54,575	0/0:17,0:17:51:0,51,536	0/0:1,0:1:3:0,3,32	0/0:2,0:2:6:0,6,65	0/0:11,0:11:33:0,33,347	0/0:2,0:2:6:0,6,61	0/0:1,0:1:3:0,3,33	1/1:0,18:18:51:533,51,0	0/0:2,0:2:6:0,6,67	0/0:12,0:12:33:0,33,359	./.:.:.:.:.	0/0:9,0:9:27:0,27,278	0/0:3,0:3:9:0,9,94	0/0:12,0:12:36:0,36,367	./.:.:.:.:.	0/0:1,0:1:3:0,3,32	0/0:12,0:12:33:0,33,354	0/0:7,0:7:18:0,18,200	0/0:24,0:24:69:0,69,731	0/0:21,0:21:57:0,57,628	0/0:16,0:16:42:0,42,463	0/0:9,0:9:27:0,27,285	./.:.:.:.:.	0/0:3,0:3:9:0,9,92	0/0:3,0:3:9:0,9,94	./.:.:.:.:.	0/0:3,0:3:6:0,6,75	0/0:11,0:11:27:0,27,311	0/0:4,0:4:12:0,12,121	0/0:6,0:6:18:0,18,187	0/0:4,0:4:12:0,12,118	0/0:3,0:3:9:0,9,92	0/0:12,0:12:30:0,30,339	0/0:6,0:6:18:0,18,182	0/0:9,0:9:27:0,27,278	0/0:1,0:1:3:0,3,33	0/0:4,0:4:12:0,12,122	0/0:6,0:6:18:0,18,191	1/1:0,10:10:30:311,30,0	1/1:0,11:11:33:334,33,0	0/0:6,0:6:18:0,18,186	0/0:4,0:4:12:0,12,124	0/0:8,0:8:24:0,24,249	0/0:1,0:1:3:0,3,31	0/0:1,0:1:3:0,3,30	0/0:4,0:4:12:0,12,123	0/0:3,0:3:9:0,9,94	0/0:2,0:2:6:0,6,66	0/0:2,0:2:6:0,6,61	0/0:6,0:6:18:0,18,191	0/0:3,0:3:9:0,9,95	0/0:6,0:6:12:0,12,150	0/0:8,0:8:24:0,24,250	0/0:2,0:2:6:0,6,61	0/0:2,0:2:6:0,6,65	0/0:3,0:3:9:0,9,97	0/0:2,0:2:6:0,6,63	0/0:2,0:2:6:0,6,67	0/0:3,0:3:9:0,9,97	0/0:5,0:5:15:0,15,157	0/0:2,0:2:6:0,6,65	0/0:2,0:2:6:0,6,65	0/0:4,0:4:12:0,12,124	0/0:3,0:3:9:0,9,96	0/0:7,0:7:21:0,21,227	0/0:7,0:7:21:0,21,211	1/1:0,3:3:9:89,9,0	0/0:6,0:6:15:0,15,167	0/0:1,0:1:3:0,3,31	1/1:0,5:5:12:134,12,0	0/0:3,0:3:9:0,9,95	0/0:3,0:3:9:0,9,97	1/1:0,1:1:3:32,3,0	0/0:1,0:1:3:0,3,31	1/1:0,9:9:27:281,27,0	0/0:1,0:1:3:0,3,32	0/0:1,0:1:3:0,3,32	0/0:5,0:5:15:0,15,159	0/0:3,0:3:9:0,9,95	0/0:5,0:5:15:0,15,159	0/0:5,0:5:15:0,15,154	0/0:6,0:6:18:0,18,186	0/0:8,0:8:24:0,24,245	0/0:2,0:2:6:0,6,67	0/0:2,0:2:6:0,6,63	0/0:7,0:7:21:0,21,215	0/0:2,0:2:6:0,6,65	0/0:10,0:10:30:0,30,308	0/0:3,0:3:9:0,9,94	0/0:5,0:5:15:0,15,159	0/0:2,0:2:3:0,3,45	0/0:4,0:4:12:0,12,124	0/0:2,0:2:6:0,6,61	0/0:1,0:1:3:0,3,30	0/0:1,0:1:3:0,3,33	0/0:15,0:15:36:0,36,413	0/0:5,0:5:15:0,15,155	0/0:5,0:5:15:0,15,153	0/0:5,0:5:12:0,12,136	0/0:7,0:7:21:0,21,218	0/0:1,0:1:3:0,3,31	0/0:5,0:5:15:0,15,162	0/0:2,0:2:6:0,6,65	0/0:8,0:8:21:0,21,238	0/0:2,0:2:3:0,3,45	0/0:2,0:2:3:0,3,45	0/0:4,0:4:6:0,6,89	0/0:6,0:6:12:0,12,153	0/0:3,0:3:9:0,9,94	./.:.:.:.:.	./.:.:.:.:.	0/0:23,0:23:69:0,69,769
chr0	4015010	.	T	A	1536.41	.	AC=17;AF=0.069;AN=246;BaseQRankSum=-0.626;DP=699;Dels=0.00;FS=0.544;HaplotypeScore=0.0555;InbreedingCoeff=0.3846;MLEAC=15;MLEAF=0.061;MQ=59.82;MQ0=0;MQRankSum=0.161;QD=22.93;ReadPosRankSum=-0.765	GT:AD:DP:GQ:PL	0/0:31,0:31:90:0,90,1023	0/0:16,0:16:48:0,48,524	0/0:20,0:20:60:0,60,663	0/0:24,0:24:69:0,69,763	0/0:11,0:11:33:0,33,348	0/0:6,0:6:18:0,18,194	0/0:6,0:6:18:0,18,189	./.:.:.:.:.	0/0:1,0:1:3:0,3,33	0/0:13,0:13:33:0,33,382	0/0:2,0:2:6:0,6,67	0/0:10,0:10:30:0,30,325	0/0:11,0:11:33:0,33,365	0/0:1,0:1:3:0,3,32	0/0:21,0:21:63:0,63,676	0/0:7,0:7:21:0,21,227	0/0:16,0:16:45:0,45,513	0/0:1,0:1:3:0,3,32	./.:.:.:.:.	0/0:2,0:2:6:0,6,67	0/0:2,0:2:6:0,6,63	0/0:3,0:3:9:0,9,96	0/0:13,0:13:36:0,36,400	0/1:10,7:17:99:176,0,272	0/0:1,0:1:3:0,3,34	0/0:26,0:26:78:0,78,850	0/0:16,0:16:48:0,48,508	0/0:2,0:2:6:0,6,65	0/0:1,0:1:3:0,3,32	0/0:13,0:13:30:0,30,347	0/0:3,0:3:9:0,9,104	./.:.:.:.:.	0/0:6,0:6:18:0,18,192	0/0:2,0:2:6:0,6,65	0/0:12,0:12:36:0,36,382	0/0:2,0:2:6:0,6,53	0/0:18,0:18:54:0,54,582	0/0:11,0:11:27:0,27,317	0/0:4,0:4:12:0,12,130	0/0:2,0:2:6:0,6,63	./.:.:.:.:.	0/0:6,0:6:18:0,18,193	0/0:5,0:5:15:0,15,162	1/1:0,13:13:36:396,36,0	1/1:0,16:16:48:516,48,0	0/0:10,0:10:27:0,27,316	0/0:12,0:12:36:0,36,404	./.:.:.:.:.	0/0:2,0:2:6:0,6,59	0/0:6,0:6:18:0,18,200	0/0:1,0:1:3:0,3,32	0/0:3,0:3:9:0,9,97	0/0:6,0:6:18:0,18,201	0/0:5,0:5:15:0,15,168	0/0:6,0:6:18:0,18,195	./.:.:.:.:.	0/0:3,0:3:6:0,6,78	0/0:4,0:4:12:0,12,135	0/0:2,0:2:6:0,6,65	0/0:3,0:3:9:0,9,99	0/0:4,0:4:12:0,12,134	0/0:2,0:2:6:0,6,66	0/0:3,0:3:9:0,9,103	0/0:4,0:4:12:0,12,136	0/0:4,0:4:12:0,12,126	0/0:4,0:4:12:0,12,132	0/0:1,0:1:3:0,3,31	0/0:2,0:2:6:0,6,67	0/0:4,0:4:12:0,12,124	0/0:2,0:2:6:0,6,61	./.:.:.:.:.	0/0:4,0:4:12:0,12,131	0/0:2,0:2:6:0,6,69	0/0:9,0:9:27:0,27,285	0/0:2,0:2:6:0,6,65	1/1:0,3:3:9:96,9,0	1/1:0,1:1:3:31,3,0	./.:.:.:.:.	1/1:0,3:3:9:97,9,0	0/0:5,0:5:15:0,15,164	./.:.:.:.:.	0/0:2,0:2:6:0,6,63	0/0:1,0:1:3:0,3,30	0/0:1,0:1:3:0,3,31	0/0:4,0:4:9:0,9,113	0/0:1,0:1:3:0,3,32	0/0:3,0:3:9:0,9,99	0/0:1,0:1:3:0,3,33	0/0:1,0:1:3:0,3,34	0/0:1,0:1:3:0,3,32	0/0:1,0:1:3:0,3,31	0/0:3,0:3:9:0,9,95	0/0:1,0:1:3:0,3,32	0/0:1,0:1:3:0,3,31	0/0:3,0:3:9:0,9,100	0/0:1,0:1:3:0,3,32	0/0:3,0:3:6:0,6,65	0/0:4,0:4:12:0,12,128	0/0:3,0:3:9:0,9,95	0/0:4,0:4:12:0,12,120	./.:.:.:.:.	./.:.:.:.:.	0/0:5,0:5:15:0,15,162	0/0:3,0:3:9:0,9,97	0/0:1,0:1:3:0,3,34	0/0:4,0:4:12:0,12,128	0/0:4,0:4:12:0,12,129	0/0:1,0:1:3:0,3,31	0/0:1,0:1:3:0,3,32	0/0:2,0:2:6:0,6,61	0/0:5,0:5:15:0,15,161	0/0:1,0:1:3:0,3,32	0/0:5,0:5:15:0,15,166	0/0:7,0:7:21:0,21,230	0/0:5,0:5:15:0,15,167	0/0:5,0:5:12:0,12,146	0/0:1,0:1:3:0,3,32	0/0:1,0:1:3:0,3,32	0/0:3,0:3:9:0,9,97	0/0:5,0:5:15:0,15,162	0/0:8,0:8:24:0,24,257	1/1:0,6:6:18:188,18,0	0/0:4,0:4:12:0,12,134	0/0:4,0:4:12:0,12,128	1/1:0,2:2:6:63,6,0	0/0:3,0:3:9:0,9,97	1/1:0,6:6:18:201,18,0	0/0:9,0:9:27:0,27,286	0/0:1,0:1:3:0,3,35	0/0:2,0:2:3:0,3,45	0/0:5,0:5:12:0,12,136	./.:.:.:.:.	0/0:9,0:9:15:0,15,200	./.:.:.:.:.	./.:.:.:.:.	0/0:3,0:3:6:0,6,76	0/0:24,0:24:72:0,72,819
chr0	4016399	.	G	A	1812.16	.	AC=22;AF=0.087;AN=252;BaseQRankSum=-0.201;DP=924;Dels=0.00;FS=7.570;HaplotypeScore=0.1905;InbreedingCoeff=0.4719;MLEAC=20;MLEAF=0.079;MQ=59.21;MQ0=0;MQRankSum=-0.686;QD=19.08;ReadPosRankSum=-0.090	GT:AD:DP:GQ:PL	0/0:88,0:88:99:0,265,2776	0/0:20,0:20:60:0,60,630	0/0:18,0:18:51:0,51,564	0/0:29,0:29:87:0,87,919	0/0:19,0:19:48:0,48,556	0/0:23,0:23:69:0,69,715	0/0:16,0:16:48:0,48,504	0/0:1,0:1:3:0,3,34	0/0:2,0:2:6:0,6,63	0/0:14,0:14:42:0,42,451	0/0:2,0:2:6:0,6,65	0/0:14,0:14:42:0,42,447	0/0:5,0:5:15:0,15,155	0/0:1,0:1:3:0,3,32	0/0:12,0:12:36:0,36,382	0/0:15,0:15:42:0,42,458	0/0:13,0:13:39:0,39,417	./.:.:.:.:.	0/0:14,0:14:39:0,39,411	1/1:0,5:5:15:152,15,0	0/0:3,0:3:9:0,9,106	0/1:7,6:13:99:146,0,175	1/1:0,14:14:42:443,42,0	0/1:16,9:25:99:210,0,418	0/0:1,0:1:3:0,3,35	0/0:11,0:11:33:0,33,345	0/0:23,0:23:69:0,69,728	0/0:1,0:1:3:0,3,32	0/0:3,0:3:9:0,9,92	0/0:20,0:20:60:0,60,631	0/0:8,0:8:24:0,24,228	0/0:5,0:5:15:0,15,158	0/0:23,0:23:60:0,60,684	./.:.:.:.:.	0/0:14,0:14:42:0,42,448	0/0:1,0:1:3:0,3,32	0/0:15,0:15:42:0,42,465	0/0:10,0:10:27:0,27,291	0/0:11,0:11:33:0,33,347	0/0:1,0:1:3:0,3,32	0/0:1,0:1:3:0,3,34	0/0:22,0:22:60:0,60,669	0/0:17,0:17:51:0,51,538	0/0:17,0:17:45:0,45,493	0/0:19,0:19:57:0,57,607	0/0:17,0:17:51:0,51,528	0/0:6,0:6:18:0,18,191	0/0:5,0:5:15:0,15,151	0/0:1,0:1:3:0,3,32	0/0:5,0:5:15:0,15,164	0/0:3,0:3:9:0,9,88	0/0:6,0:6:15:0,15,170	0/0:3,0:3:9:0,9,101	0/0:2,0:2:6:0,6,61	1/1:0,6:6:18:187,18,0	0/0:1,0:1:3:0,3,32	0/0:1,0:1:3:0,3,32	0/0:3,0:3:9:0,9,95	0/0:3,0:3:9:0,9,96	0/0:3,0:3:9:0,9,99	0/0:1,0:1:3:0,3,34	0/0:6,0:6:18:0,18,189	0/0:7,0:7:21:0,21,231	0/0:3,0:3:9:0,9,103	0/0:4,0:4:12:0,12,134	0/0:1,0:1:3:0,3,32	0/0:2,0:2:6:0,6,63	0/0:6,0:6:18:0,18,196	0/0:2,0:2:6:0,6,62	0/0:2,0:2:6:0,6,59	./.:.:.:.:.	0/0:4,0:4:12:0,12,126	1/1:0,1:1:3:31,3,0	./.:.:.:.:.	0/0:3,0:3:9:0,9,95	0/0:3,0:3:9:0,9,102	0/0:5,0:5:12:0,12,139	1/1:0,5:5:15:150,15,0	0/0:1,0:1:3:0,3,32	./.:.:.:.:.	0/0:4,0:4:9:0,9,109	0/0:1,0:1:3:0,3,32	0/0:1,0:1:3:0,3,33	0/0:5,0:5:15:0,15,157	0/0:7,0:7:21:0,21,216	0/0:1,0:1:3:0,3,32	0/0:4,0:4:9:0,9,110	0/0:3,0:3:9:0,9,97	0/0:2,0:2:6:0,6,69	0/0:3,0:3:9:0,9,92	0/0:2,0:2:6:0,6,67	0/0:2,0:2:6:0,6,61	0/0:4,0:4:12:0,12,125	0/0:4,0:4:12:0,12,122	./.:.:.:.:.	0/0:2,0:2:6:0,6,66	0/0:3,0:3:9:0,9,98	0/0:1,0:1:3:0,3,32	0/0:5,0:5:15:0,15,165	0/0:2,0:2:6:0,6,60	0/0:3,0:3:9:0,9,98	./.:.:.:.:.	0/0:4,0:4:12:0,12,126	1/1:0,3:3:9:92,9,0	./.:.:.:.:.	1/1:0,3:3:9:94,9,0	0/0:4,0:4:12:0,12,134	0/0:5,0:5:15:0,15,166	0/0:5,0:5:15:0,15,158	0/0:6,0:6:18:0,18,192	0/0:10,0:10:30:0,30,312	0/0:5,0:5:15:0,15,159	0/0:5,0:5:15:0,15,157	0/0:4,0:4:12:0,12,126	0/0:6,0:6:18:0,18,193	0/0:2,0:2:6:0,6,65	0/0:6,0:6:18:0,18,192	0/0:6,0:6:15:0,15,178	0/0:2,0:2:6:0,6,59	1/1:0,5:5:15:149,15,0	0/0:4,0:4:12:0,12,128	0/0:1,0:1:3:0,3,29	1/1:0,7:7:15:186,15,0	1/1:0,8:8:24:255,24,0	0/0:7,0:7:21:0,21,227	0/0:4,0:4:12:0,12,124	0/0:4,0:4:12:0,12,133	0/0:3,0:3:9:0,9,97	./.:.:.:.:.	0/0:2,0:2:3:0,3,45	./.:.:.:.:.	0/0:4,0:4:12:0,12,124	0/0:2,0:4:3:0,3,45	0/0:4,2:6:6:0,6,89	0/0:2,0:2:3:0,3,45	./.:.:.:.:.	0/0:15,0:15:45:0,45,524
chr0	4041044	.	G	A	1978.15	.	AC=19;AF=0.072;AN=264;BaseQRankSum=-3.508;DP=1107;Dels=0.00;FS=14.124;HaplotypeScore=0.0866;InbreedingCoeff=0.5112;MLEAC=14;MLEAF=0.053;MQ=58.47;MQ0=0;MQRankSum=-1.011;QD=20.82;ReadPosRankSum=1.005	GT:AD:DP:GQ:PL	0/0:68,0:68:99:0,204,2145	0/0:24,0:24:69:0,69,748	0/0:19,0:19:57:0,57,610	0/0:47,0:47:99:0,141,1457	0/0:15,0:15:39:0,39,437	0/0:16,0:16:48:0,48,509	0/0:20,0:20:51:0,51,564	./.:.:.:.:.	0/0:1,0:1:3:0,3,32	0/0:22,0:22:66:0,66,678	./.:.:.:.:.	0/0:11,0:11:27:0,27,310	0/0:23,0:23:63:0,63,695	./.:.:.:.:.	0/0:17,0:17:45:0,45,499	0/0:21,0:21:63:0,63,663	0/0:18,0:18:54:0,54,562	0/0:1,0:1:3:0,3,32	0/0:10,0:10:30:0,30,314	0/0:6,0:6:18:0,18,186	0/0:3,0:3:9:0,9,95	0/0:17,0:17:45:0,45,486	0/0:21,0:21:63:0,63,656	0/1:18,17:35:99:423,0,465	0/0:3,0:3:9:0,9,97	0/0:26,0:26:75:0,75,811	0/0:15,0:15:42:0,42,455	0/0:2,0:2:6:0,6,69	0/0:2,0:2:6:0,6,65	0/0:15,0:15:45:0,45,459	0/0:5,0:5:15:0,15,156	0/0:3,0:3:9:0,9,94	0/0:20,0:20:60:0,60,627	0/0:2,0:2:6:0,6,63	0/0:15,0:15:45:0,45,474	0/0:4,0:4:12:0,12,133	0/0:27,0:27:81:0,81,865	0/0:11,0:11:33:0,33,338	0/0:11,0:11:33:0,33,346	0/0:7,0:7:21:0,21,231	0/0:1,0:1:3:0,3,32	0/0:10,0:10:27:0,27,281	0/0:16,0:16:48:0,48,503	1/1:0,18:18:54:545,54,0	1/1:0,24:24:69:722,69,0	0/0:21,0:21:54:0,54,600	0/0:14,0:14:42:0,42,442	1/1:0,2:2:6:59,6,0	0/0:3,0:3:9:0,9,95	0/0:5,0:5:15:0,15,152	0/0:4,0:4:12:0,12,127	0/0:5,0:5:15:0,15,157	0/0:12,0:12:36:0,36,367	0/0:5,0:5:15:0,15,153	0/0:3,0:3:9:0,9,95	0/0:2,0:2:6:0,6,63	0/0:1,0:1:3:0,3,32	0/0:8,0:8:24:0,24,251	0/0:1,0:1:3:0,3,30	0/0:4,0:4:12:0,12,130	./.:.:.:.:.	0/0:2,0:2:6:0,6,59	0/0:13,0:13:39:0,39,398	0/0:6,0:6:18:0,18,184	0/0:4,0:4:12:0,12,124	0/0:6,0:6:18:0,18,189	0/0:3,0:3:9:0,9,99	0/0:8,0:8:24:0,24,258	0/0:5,0:5:15:0,15,153	0/0:2,0:2:6:0,6,59	0/0:4,0:4:12:0,12,120	0/0:3,0:3:9:0,9,92	0/0:3,0:3:9:0,9,94	0/0:6,0:6:18:0,18,187	0/0:8,0:8:24:0,24,248	1/1:0,2:2:6:60,6,0	1/1:0,2:2:6:55,6,0	0/0:1,0:1:3:0,3,32	1/1:0,2:2:6:59,6,0	0/0:5,0:5:15:0,15,150	0/0:3,0:3:9:0,9,99	0/0:5,0:5:15:0,15,158	0/0:6,0:6:18:0,18,196	0/0:8,0:8:21:0,21,235	0/0:6,0:6:18:0,18,191	0/0:4,0:4:12:0,12,128	0/0:6,0:6:18:0,18,185	0/0:3,0:3:9:0,9,96	0/0:7,0:7:18:0,18,203	0/0:4,0:4:12:0,12,132	0/0:1,0:1:3:0,3,32	0/0:2,0:2:6:0,6,61	0/0:6,0:6:18:0,18,185	0/0:4,0:4:12:0,12,129	0/0:2,0:2:6:0,6,63	0/0:3,0:3:9:0,9,91	0/0:3,0:3:9:0,9,97	0/0:4,0:4:12:0,12,124	0/0:3,0:3:9:0,9,98	0/0:2,0:2:6:0,6,61	0/0:10,0:10:30:0,30,324	0/0:4,0:4:12:0,12,128	0/0:8,0:8:24:0,24,255	0/0:6,0:6:15:0,15,172	0/0:1,0:1:3:0,3,33	0/0:8,0:8:21:0,21,234	0/0:1,0:1:3:0,3,33	0/0:6,0:6:18:0,18,184	0/0:5,0:5:15:0,15,158	0/0:6,0:6:18:0,18,189	0/0:10,0:10:30:0,30,309	0/0:5,0:5:15:0,15,162	0/0:9,0:9:24:0,24,265	0/0:8,0:8:24:0,24,251	0/0:8,0:8:24:0,24,252	0/0:6,0:6:18:0,18,187	0/0:9,0:9:27:0,27,278	0/0:5,0:5:15:0,15,156	0/0:5,0:5:15:0,15,158	0/0:1,0:1:3:0,3,34	0/0:11,0:11:33:0,33,347	1/1:0,3:3:9:93,9,0	0/0:5,0:5:15:0,15,158	0/0:1,0:1:3:0,3,31	1/1:0,4:4:12:115,12,0	0/0:3,0:3:9:0,9,92	1/1:0,3:3:9:90,9,0	0/0:1,0:1:3:0,3,33	0/0:1,0:1:3:0,3,32	0/0:4,0:4:9:0,9,104	0/0:2,0:2:3:0,3,45	0/0:5,0:5:12:0,12,142	./.:.:.:.:.	0/0:2,0:2:3:0,3,45	0/0:4,0:4:6:0,6,89	0/0:3,0:3:6:0,6,75	0/0:25,0:25:75:0,75,845
chr0	4043924	.	C	T	1580.84	.	AC=17;AF=0.066;AN=258;BaseQRankSum=-2.586;DP=888;Dels=0.00;FS=0.000;HaplotypeScore=0.0596;InbreedingCoeff=0.4523;MLEAC=15;MLEAF=0.058;MQ=58.37;MQ0=0;MQRankSum=-1.611;QD=22.58;ReadPosRankSum=0.312	GT:AD:DP:GQ:PL	0/0:60,0:60:99:0,180,1985	0/0:10,0:10:30:0,30,325	0/0:11,0:11:33:0,33,355	0/0:28,0:28:81:0,81,886	0/0:8,0:8:24:0,24,260	0/0:18,0:18:54:0,54,548	0/0:15,0:15:45:0,45,470	0/0:1,0:1:3:0,3,31	0/0:1,0:1:3:0,3,33	0/0:19,0:19:51:0,51,575	0/0:1,0:1:3:0,3,35	0/0:13,0:13:39:0,39,418	0/0:15,0:15:42:0,42,461	0/0:1,0:1:3:0,3,32	0/0:17,0:17:51:0,51,527	0/0:18,0:18:51:0,51,553	0/0:21,0:21:63:0,63,671	0/0:3,0:3:9:0,9,97	0/0:9,0:9:24:0,24,263	0/0:9,0:9:27:0,27,279	0/0:1,0:1:3:0,3,33	0/0:15,0:15:45:0,45,478	0/0:18,0:18:54:0,54,578	0/1:9,10:19:99:252,0,232	0/0:2,0:2:6:0,6,65	0/0:20,0:20:60:0,60,622	0/0:10,0:10:30:0,30,316	0/0:6,0:6:18:0,18,197	0/0:4,0:4:12:0,12,133	0/0:14,0:14:39:0,39,423	0/0:1,0:1:3:0,3,35	0/0:3,0:3:9:0,9,96	0/0:27,0:27:81:0,81,856	0/0:4,0:4:12:0,12,134	0/0:14,0:14:39:0,39,418	0/0:3,0:3:9:0,9,97	0/0:16,0:16:45:0,45,489	0/0:10,0:10:30:0,30,310	0/0:8,0:8:24:0,24,248	0/0:2,0:2:6:0,6,59	0/0:4,0:4:12:0,12,136	0/0:13,0:13:36:0,36,393	0/0:9,0:9:27:0,27,292	1/1:0,19:19:54:581,54,0	1/1:0,9:9:27:278,27,0	0/0:23,0:23:69:0,69,745	0/0:8,0:8:24:0,24,252	0/0:2,0:2:6:0,6,67	0/0:1,0:1:3:0,3,32	0/0:1,0:1:3:0,3,34	0/0:2,0:2:6:0,6,65	0/0:1,0:1:3:0,3,30	0/0:4,0:4:12:0,12,137	0/0:2,0:2:6:0,6,63	0/0:6,0:6:15:0,15,173	0/0:2,0:2:6:0,6,65	0/0:2,0:2:6:0,6,64	0/0:1,0:1:3:0,3,32	0/0:3,0:3:9:0,9,95	0/0:3,0:3:9:0,9,97	0/0:3,0:3:9:0,9,94	0/0:4,0:4:9:0,9,110	0/0:3,0:3:9:0,9,91	0/0:4,0:4:12:0,12,126	0/0:2,0:2:6:0,6,61	0/0:3,0:3:9:0,9,98	0/0:1,0:1:3:0,3,32	0/0:6,0:6:18:0,18,194	0/0:5,0:5:15:0,15,160	0/0:2,0:2:6:0,6,64	0/0:1,0:1:3:0,3,32	0/0:4,0:4:12:0,12,128	0/0:1,0:1:3:0,3,30	0/0:4,0:4:12:0,12,126	0/0:6,0:6:15:0,15,169	1/1:0,4:4:12:124,12,0	1/1:0,2:2:6:61,6,0	./.:.:.:.:.	1/1:0,4:4:12:121,12,0	0/0:6,0:6:18:0,18,187	0/0:4,0:4:12:0,12,131	0/0:2,0:2:6:0,6,66	0/0:5,0:5:15:0,15,160	0/0:4,0:4:12:0,12,128	0/0:5,0:5:15:0,15,158	0/0:7,0:7:21:0,21,230	0/0:8,0:8:21:0,21,237	0/0:4,0:4:12:0,12,122	0/0:5,0:5:15:0,15,160	0/0:4,0:4:12:0,12,131	0/0:3,0:3:9:0,9,95	0/0:3,0:3:9:0,9,93	0/0:3,0:3:9:0,9,100	0/0:3,0:3:9:0,9,95	0/0:5,0:5:15:0,15,164	0/0:4,0:4:12:0,12,112	0/0:6,0:6:18:0,18,189	0/0:2,0:2:6:0,6,65	./.:.:.:.:.	./.:.:.:.:.	0/0:7,0:7:21:0,21,221	./.:.:.:.:.	0/0:1,0:1:3:0,3,32	0/0:3,0:3:9:0,9,97	0/0:2,0:2:6:0,6,62	0/0:5,0:5:15:0,15,167	0/0:4,0:4:12:0,12,124	0/0:3,0:3:9:0,9,93	./.:.:.:.:.	0/0:6,0:6:18:0,18,186	0/0:7,0:7:21:0,21,219	./.:.:.:.:.	0/0:4,0:4:12:0,12,128	0/0:1,0:1:3:0,3,34	0/0:2,0:2:6:0,6,63	0/0:4,0:4:12:0,12,129	0/0:6,0:6:18:0,18,192	0/0:3,0:3:9:0,9,93	0/0:3,0:3:9:0,9,96	0/0:3,0:3:9:0,9,97	0/0:7,0:7:18:0,18,191	1/1:0,7:7:21:214,21,0	0/0:4,0:4:12:0,12,126	0/0:1,0:1:3:0,3,32	1/1:0,3:3:9:93,9,0	0/0:7,0:7:21:0,21,221	1/1:0,3:3:9:95,9,0	0/0:3,0:3:9:0,9,98	0/0:2,0:2:6:0,6,65	0/0:6,0:6:9:0,9,134	0/0:7,0:7:12:0,12,166	./.:.:.:.:.	0/0:4,0:4:6:0,6,89	0/0:3,0:3:6:0,6,76	./.:.:.:.:.	0/0:2,0:2:3:0,3,45	0/0:33,0:33:99:0,99,1128
chr0	4043958	.	A	T	1453.08	.	AC=14;AF=0.053;AN=264;BaseQRankSum=-0.815;DP=887;Dels=0.00;FS=0.507;HaplotypeScore=0.0445;InbreedingCoeff=0.4103;MLEAC=11;MLEAF=0.042;MQ=58.98;MQ0=0;MQRankSum=0.452;QD=26.42;ReadPosRankSum=0.608	GT:AD:DP:GQ:PL	0/0:47,0:47:99:0,141,1510	0/0:15,0:15:45:0,45,467	0/0:14,0:14:42:0,42,432	1/1:0,27:27:81:812,81,0	0/0:8,0:8:24:0,24,249	0/0:20,0:20:60:0,60,623	0/0:20,0:20:60:0,60,609	0/0:3,0:3:9:0,9,90	1/1:0,2:2:6:64,6,0	1/1:0,14:14:42:411,42,0	1/1:0,2:2:6:65,6,0	0/0:12,0:12:36:0,36,380	0/0:13,0:13:39:0,39,397	0/0:2,0:2:6:0,6,63	0/0:15,0:15:45:0,45,460	0/0:26,0:26:63:0,63,721	0/0:18,0:18:54:0,54,574	0/0:2,0:2:6:0,6,61	0/0:9,0:9:21:0,21,241	0/0:14,0:14:42:0,42,428	0/0:3,0:3:9:0,9,97	0/0:15,0:15:45:0,45,464	0/0:17,0:17:51:0,51,533	0/0:15,0:15:45:0,45,475	0/0:1,0:1:3:0,3,32	0/0:27,0:27:75:0,75,794	0/0:8,0:8:24:0,24,249	0/0:8,0:8:24:0,24,256	0/0:2,0:2:6:0,6,61	0/0:9,0:9:27:0,27,279	0/0:2,0:2:6:0,6,63	0/0:4,0:4:12:0,12,127	0/0:22,0:22:66:0,66,663	0/0:4,0:4:12:0,12,120	0/0:10,0:10:30:0,30,306	0/0:3,0:3:9:0,9,96	0/0:13,0:13:36:0,36,391	0/0:7,0:7:21:0,21,220	0/0:11,0:11:33:0,33,340	0/0:3,0:3:9:0,9,99	0/0:4,0:4:12:0,12,127	0/0:12,0:12:33:0,33,359	0/0:13,0:13:33:0,33,375	0/0:20,0:20:60:0,60,623	0/0:9,0:9:27:0,27,283	0/0:22,0:22:66:0,66,688	0/0:11,0:11:33:0,33,340	0/0:4,0:4:12:0,12,136	./.:.:.:.:.	1/1:0,1:1:3:30,3,0	0/0:1,0:1:3:0,3,33	./.:.:.:.:.	1/1:0,6:6:18:180,18,0	0/0:4,0:4:12:0,12,124	0/0:9,0:9:21:0,21,248	0/0:2,0:2:6:0,6,63	0/0:2,0:2:6:0,6,62	./.:.:.:.:.	1/1:0,3:3:9:90,9,0	0/0:2,0:2:6:0,6,60	0/0:3,0:3:9:0,9,95	./.:.:.:.:.	0/0:7,0:7:21:0,21,213	0/0:4,0:4:12:0,12,131	0/0:1,0:1:3:0,3,32	0/0:2,0:2:6:0,6,62	0/0:1,0:1:3:0,3,31	0/0:5,0:5:15:0,15,152	0/0:3,0:3:9:0,9,94	0/0:2,0:2:6:0,6,64	0/0:1,0:1:3:0,3,31	0/0:3,0:3:9:0,9,92	0/0:2,0:2:6:0,6,61	0/0:3,0:3:9:0,9,93	0/0:1,0:1:3:0,3,31	0/0:4,0:4:12:0,12,125	0/0:1,0:1:3:0,3,32	0/0:2,0:2:6:0,6,59	0/0:2,0:2:6:0,6,67	0/0:4,0:4:12:0,12,121	0/0:4,0:4:9:0,9,106	0/0:1,0:1:3:0,3,31	0/0:6,0:6:18:0,18,191	0/0:2,0:2:6:0,6,61	0/0:6,0:6:18:0,18,184	0/0:8,0:8:24:0,24,257	0/0:5,0:5:15:0,15,154	0/0:4,0:4:12:0,12,121	0/0:2,0:2:6:0,6,61	0/0:5,0:5:15:0,15,162	0/0:2,0:2:6:0,6,62	0/0:3,0:3:9:0,9,89	0/0:3,0:3:9:0,9,96	0/0:3,0:3:9:0,9,95	0/0:5,0:5:15:0,15,155	0/0:2,0:2:6:0,6,64	0/0:5,0:5:15:0,15,158	0/0:4,0:4:12:0,12,130	0/0:1,0:1:3:0,3,30	0/0:3,0:3:9:0,9,92	0/0:5,0:5:15:0,15,158	0/0:1,0:1:3:0,3,32	0/0:3,0:3:9:0,9,90	0/0:2,0:2:6:0,6,61	0/0:3,0:3:6:0,6,76	0/0:5,0:5:15:0,15,156	0/0:5,0:5:15:0,15,159	0/0:2,0:2:6:0,6,63	0/0:2,0:2:6:0,6,61	0/0:7,0:7:21:0,21,212	0/0:3,0:3:9:0,9,97	0/0:2,0:2:6:0,6,61	0/0:7,0:7:21:0,21,208	0/0:2,0:2:6:0,6,61	0/0:4,0:4:12:0,12,120	0/0:2,0:2:6:0,6,61	0/0:3,0:3:9:0,9,94	0/0:1,0:1:3:0,3,32	0/0:3,0:3:9:0,9,96	0/0:5,0:5:15:0,15,158	0/0:8,0:8:24:0,24,252	0/0:5,0:5:15:0,15,156	0/0:5,0:5:15:0,15,157	0/0:3,0:3:9:0,9,94	0/0:2,0:2:6:0,6,62	0/0:7,0:7:21:0,21,221	0/0:3,0:3:9:0,9,88	0/0:6,0:6:18:0,18,186	0/0:1,0:1:3:0,3,31	0/0:6,0:6:9:0,9,134	0/0:9,0:9:15:0,15,210	0/0:2,0:2:3:0,3,45	0/0:6,0:6:9:0,9,134	0/0:3,0:3:6:0,6,63	./.:.:.:.:.	0/0:4,0:4:6:0,6,89	0/0:32,0:32:96:0,96,1087
chr0	4044179	.	A	G	3397.76	.	AC=33;AF=0.132;AN=250;BaseQRankSum=5.846;DP=876;Dels=0.00;FS=9.359;HaplotypeScore=0.0451;InbreedingCoeff=0.5535;MLEAC=32;MLEAF=0.128;MQ=58.91;MQ0=6;MQRankSum=1.800;QD=24.27;ReadPosRankSum=-2.285	GT:AD:DP:GQ:PL	0/0:52,0:52:99:0,156,1690	0/0:16,0:16:48:0,48,494	1/1:0,18:18:54:587,54,0	0/0:36,0:36:99:0,108,1101	0/0:11,0:11:33:0,33,336	0/0:4,0:4:12:0,12,122	0/0:21,0:21:63:0,63,642	0/0:2,0:2:6:0,6,63	0/0:1,0:1:3:0,3,33	0/0:10,0:10:30:0,30,314	0/0:2,0:2:6:0,6,59	0/0:14,0:14:39:0,39,416	0/0:17,0:17:51:0,51,526	0/0:2,0:2:6:0,6,63	0/0:26,0:26:78:0,78,804	0/0:11,0:11:33:0,33,339	0/0:12,0:12:36:0,36,372	0/0:1,0:1:3:0,3,32	0/0:5,0:5:12:0,12,137	1/1:0,7:7:21:211,21,0	0/0:1,0:1:3:0,3,34	0/0:10,0:10:27:0,27,289	1/1:0,24:24:69:745,69,0	0/1:5,10:15:99:280,0,108	0/0:1,0:1:3:0,3,32	0/0:24,0:24:66:0,66,710	0/0:9,0:9:27:0,27,272	0/0:5,0:5:15:0,15,155	0/0:2,0:2:6:0,6,66	0/0:18,0:18:54:0,54,551	0/0:2,0:2:6:0,6,65	0/0:2,0:2:6:0,6,66	0/0:16,0:16:45:0,45,485	0/0:1,0:1:3:0,3,32	0/0:15,0:15:45:0,45,459	0/0:6,0:6:18:0,18,186	0/0:27,0:27:72:0,72,778	0/0:4,0:4:12:0,12,120	0/0:10,0:10:30:0,30,304	0/0:2,0:2:6:0,6,65	0/0:2,0:2:6:0,6,64	0/0:19,0:19:57:0,57,574	0/0:19,0:19:57:0,57,585	0/0:17,0:17:51:0,51,520	0/0:17,0:18:51:0,51,528	0/0:23,0:23:60:0,60,673	1/1:0,10:10:27:296,27,0	0/0:1,0:1:3:0,3,23	./.:.:.:.:.	0/0:7,0:7:21:0,21,210	0/0:1,0:1:3:0,3,31	0/0:5,0:5:12:0,12,137	0/0:4,0:4:12:0,12,125	0/0:2,0:2:6:0,6,59	1/1:0,5:5:15:156,15,0	./.:.:.:.:.	0/0:3,0:3:9:0,9,90	0/0:5,0:5:15:0,15,155	0/0:4,0:4:12:0,12,122	1/1:0,8:8:24:252,24,0	0/0:4,0:4:12:0,12,123	./.:.:.:.:.	0/0:3,0:3:9:0,9,91	0/0:3,0:3:9:0,9,84	0/0:4,0:4:12:0,12,119	0/0:3,0:3:9:0,9,91	0/0:3,0:3:9:0,9,95	0/0:4,0:4:12:0,12,118	0/0:4,0:4:12:0,12,122	./.:.:.:.:.	./.:.:.:.:.	./.:.:.:.:.	1/1:0,8:8:18:215,18,0	0/1:2,3:5:46:81,0,46	0/0:7,0:7:21:0,21,211	0/0:3,0:3:9:0,9,85	0/0:1,0:1:3:0,3,33	0/0:2,0:2:6:0,6,63	./.:.:.:.:.	0/0:3,0:3:6:0,6,73	1/1:0,5:5:12:140,12,0	0/0:4,0:4:12:0,12,115	0/0:3,0:3:9:0,9,97	0/0:2,0:3:6:0,6,62	0/0:2,0:2:6:0,6,58	0/0:4,0:4:12:0,12,132	0/0:5,0:5:15:0,15,148	0/0:1,0:1:3:0,3,31	0/0:3,0:3:9:0,9,91	0/0:2,0:2:6:0,6,65	0/0:1,0:1:3:0,3,30	0/0:5,0:5:15:0,15,152	0/0:5,0:5:15:0,15,157	0/0:4,0:4:12:0,12,122	./.:.:.:.:.	0/0:1,0:1:3:0,3,32	0/0:6,0:6:18:0,18,199	0/0:2,0:2:6:0,6,62	0/0:1,0:1:3:0,3,31	0/0:1,0:1:3:0,3,31	0/0:3,0:3:9:0,9,95	0/0:2,0:2:6:0,6,61	0/0:3,0:3:9:0,9,91	1/1:0,5:5:15:160,15,0	1/1:0,3:4:9:95,9,0	1/1:0,3:3:9:97,9,0	0/0:3,0:3:9:0,9,93	0/0:8,0:8:24:0,24,240	0/0:3,0:3:9:0,9,95	0/0:2,0:2:6:0,6,55	0/0:1,0:1:3:0,3,31	0/0:3,0:3:9:0,9,96	0/0:2,0:2:6:0,6,63	0/0:3,0:3:9:0,9,94	0/0:1,0:1:3:0,3,31	0/0:3,0:4:9:0,9,89	0/0:3,0:3:9:0,9,93	0/0:1,0:1:3:0,3,31	0/0:5,0:6:15:0,15,151	1/1:0,5:5:15:160,15,0	0/1:8,1:9:6:6,0,207	0/0:9,0:9:27:0,27,285	1/1:0,3:3:9:95,9,0	1/1:0,5:5:15:160,15,0	0/0:3,0:3:9:0,9,89	0/0:3,0:3:9:0,9,89	0/0:10,0:10:27:0,27,285	0/0:4,0:4:12:0,12,122	1/1:0,1:1:3:31,3,0	0/0:2,0:2:6:0,6,63	./.:.:.:.:.	./.:.:.:.:.	0/0:2,0:2:3:0,3,45	0/0:4,0:6:9:0,9,107	./.:.:.:.:.	./.:.:.:.:.	0/0:24,0:24:72:0,72,798
chr0	4044650	.	C	G	2086.67	.	AC=25;AF=0.098;AN=256;BaseQRankSum=0.801;DP=1186;Dels=0.00;FS=3.074;HaplotypeScore=0.0845;InbreedingCoeff=0.5356;MLEAC=22;MLEAF=0.086;MQ=59.78;MQ0=0;MQRankSum=-0.421;QD=21.29;ReadPosRankSum=-0.607	GT:AD:DP:GQ:PL	0/0:102,0:102:99:0,307,3204	0/0:31,0:31:78:0,78,860	0/0:21,0:21:63:0,63,629	0/0:63,0:63:99:0,189,1912	0/0:16,0:16:42:0,42,462	0/0:21,0:21:57:0,57,609	0/0:20,0:20:54:0,54,563	0/0:3,0:3:9:0,9,95	0/0:4,0:4:12:0,12,130	0/0:23,0:23:69:0,69,691	0/0:6,0:6:18:0,18,195	0/0:17,0:17:45:0,45,497	0/0:16,0:16:48:0,48,500	0/0:2,0:2:6:0,6,67	0/0:16,0:16:45:0,45,461	0/0:33,0:33:93:0,93,981	0/0:24,0:24:72:0,72,732	0/0:5,0:5:15:0,15,143	0/0:12,0:12:30:0,30,332	1/1:0,12:12:33:346,33,0	0/0:3,0:3:9:0,9,92	0/0:26,0:26:72:0,72,770	1/1:0,27:27:69:774,69,0	0/1:9,7:16:99:163,0,223	0/0:3,0:3:9:0,9,101	0/0:14,0:14:42:0,42,416	0/0:23,0:23:60:0,60,654	0/0:5,0:5:15:0,15,159	0/0:7,0:7:21:0,21,216	0/0:32,0:32:96:0,96,960	0/0:7,0:7:21:0,21,229	0/0:4,0:4:12:0,12,122	0/0:27,0:27:81:0,81,829	0/0:3,0:3:9:0,9,100	0/0:5,0:5:15:0,15,154	0/0:7,0:7:21:0,21,227	0/0:15,0:15:45:0,45,473	0/0:17,0:17:51:0,51,508	0/0:22,0:22:66:0,66,666	0/0:2,0:2:6:0,6,67	0/0:1,0:1:3:0,3,32	0/0:5,0:5:12:0,12,135	0/0:24,0:24:69:0,69,702	0/0:17,0:17:51:0,51,511	0/0:24,0:24:66:0,66,696	0/0:28,1:29:78:0,78,807	0/0:12,0:12:30:0,30,337	0/0:3,0:3:9:0,9,95	./.:.:.:.:.	0/0:4,0:4:12:0,12,120	0/0:1,0:1:3:0,3,30	./.:.:.:.:.	0/0:2,0:2:6:0,6,60	0/0:4,0:4:12:0,12,118	1/1:0,5:5:15:150,15,0	0/0:6,0:6:18:0,18,181	./.:.:.:.:.	0/0:2,0:2:6:0,6,63	0/0:1,0:1:3:0,3,30	1/1:0,7:7:15:185,15,0	0/0:1,0:1:3:0,3,30	0/0:1,0:1:3:0,3,32	0/0:8,0:9:21:0,21,215	0/0:6,0:6:18:0,18,184	0/0:2,0:2:6:0,6,59	0/0:9,0:9:27:0,27,270	0/0:1,0:1:3:0,3,31	0/0:10,0:10:30:0,30,306	0/0:2,0:2:6:0,6,65	0/0:5,0:5:15:0,15,157	0/0:1,0:1:3:0,3,31	0/0:6,0:6:18:0,18,186	1/1:0,3:3:9:93,9,0	0/1:1,1:2:23:25,0,23	./.:.:.:.:.	0/0:3,0:3:9:0,9,92	0/0:6,0:6:18:0,18,186	0/0:3,0:3:9:0,9,94	0/0:3,0:3:9:0,9,92	./.:.:.:.:.	0/0:4,0:4:9:0,9,103	0/0:4,0:4:12:0,12,129	0/0:1,0:1:3:0,3,32	0/0:5,0:5:15:0,15,160	./.:.:.:.:.	0/0:5,0:5:15:0,15,141	0/0:10,0:10:24:0,24,280	0/0:10,0:10:30:0,30,300	0/0:3,0:3:9:0,9,91	0/0:7,0:7:21:0,21,214	0/0:3,0:3:9:0,9,84	0/0:3,0:3:6:0,6,57	0/0:1,0:1:3:0,3,31	0/0:1,0:1:3:0,3,30	0/0:2,0:2:6:0,6,63	0/0:5,0:5:15:0,15,134	0/0:6,0:6:18:0,18,184	0/0:1,0:1:3:0,3,25	0/0:2,0:2:6:0,6,60	0/0:2,0:2:6:0,6,57	0/0:5,0:5:15:0,15,159	0/0:6,0:6:15:0,15,164	0/0:2,0:2:6:0,6,55	1/1:0,1:1:3:32,3,0	./.:.:.:.:.	1/1:0,4:4:12:121,12,0	0/0:5,0:5:15:0,15,148	0/0:5,0:5:15:0,15,154	0/0:4,0:4:12:0,12,126	0/0:10,0:10:27:0,27,286	0/0:8,0:8:24:0,24,245	0/0:4,0:4:12:0,12,128	0/0:9,0:9:27:0,27,271	0/0:2,0:2:6:0,6,64	0/0:3,0:3:9:0,9,94	0/0:7,0:7:21:0,21,219	0/0:7,0:7:18:0,18,203	0/0:7,0:7:21:0,21,216	0/0:1,0:1:3:0,3,32	1/1:0,4:4:12:118,12,0	0/1:4,1:5:17:17,0,109	0/0:3,0:3:9:0,9,89	1/1:0,4:4:12:124,12,0	1/1:0,4:4:12:128,12,0	0/0:7,0:7:21:0,21,211	0/0:7,0:7:21:0,21,203	0/0:3,0:3:9:0,9,100	0/0:6,0:6:18:0,18,181	1/1:0,4:4:12:119,12,0	0/0:2,0:2:6:0,6,61	./.:.:.:.:.	0/0:2,0:2:3:0,3,45	0/0:8,0:8:15:0,15,193	0/0:4,0:4:6:0,6,75	./.:.:.:.:.	0/0:2,0:2:6:0,6,59	0/0:24,0:24:72:0,72,789
chr0	4046233	.	C	T	6235.16	.	AC=69;AF=0.263;AN=262;BaseQRankSum=-8.176;DP=976;Dels=0.00;FS=0.000;HaplotypeScore=0.0701;InbreedingCoeff=0.7389;MLEAC=66;MLEAF=0.252;MQ=59.82;MQ0=2;MQRankSum=1.384;QD=26.99;ReadPosRankSum=0.199	GT:AD:DP:GQ:PL	0/0:46,0:46:99:0,138,1473	0/0:19,0:19:51:0,51,564	0/0:22,0:22:63:0,63,678	0/0:41,0:41:99:0,123,1264	1/1:0,17:17:48:498,48,0	0/0:18,0:18:48:0,48,511	0/0:26,0:26:72:0,72,778	1/1:0,3:3:9:97,9,0	0/0:3,0:3:9:0,9,91	0/0:23,0:23:66:0,66,698	0/0:2,0:2:6:0,6,65	0/0:18,0:18:54:0,54,572	0/0:13,0:13:39:0,39,399	./.:.:.:.:.	1/1:0,18:18:48:520,48,0	1/1:0,21:21:63:618,63,0	0/0:15,0:15:45:0,45,476	./.:.:.:.:.	0/0:9,0:9:21:0,21,253	0/0:5,0:5:15:0,15,157	0/0:1,0:1:3:0,3,35	0/0:18,0:18:51:0,51,542	0/0:26,0:26:75:0,75,809	0/0:15,0:15:42:0,42,442	0/0:1,0:1:3:0,3,34	0/0:12,0:12:30:0,30,345	1/1:0,16:16:45:461,45,0	1/1:0,5:5:15:144,15,0	1/1:0,1:1:3:35,3,0	1/1:0,22:22:63:646,63,0	1/1:0,3:3:9:90,9,0	1/1:0,5:5:15:160,15,0	0/0:23,0:23:66:0,66,704	1/1:0,3:3:9:97,9,0	0/0:13,0:13:36:0,36,383	0/0:4,0:4:12:0,12,124	0/0:20,0:20:54:0,54,600	1/1:0,11:11:33:336,33,0	1/1:0,12:12:36:354,36,0	0/0:2,0:2:6:0,6,67	1/1:0,1:1:3:30,3,0	1/1:0,7:7:21:205,21,0	0/0:16,0:16:42:0,42,468	0/0:18,0:18:54:0,54,570	0/0:21,0:21:57:0,57,625	0/0:17,0:17:48:0,48,510	0/0:11,0:11:33:0,33,342	0/0:5,0:5:15:0,15,163	./.:.:.:.:.	0/0:3,0:3:9:0,9,95	1/1:0,2:2:6:60,6,0	0/0:2,0:2:6:0,6,63	0/0:7,0:7:15:0,15,184	0/0:4,0:4:12:0,12,129	0/0:3,0:3:9:0,9,97	1/1:0,2:2:6:57,6,0	0/0:2,0:2:6:0,6,63	0/0:3,0:3:9:0,9,93	./.:.:.:.:.	0/0:3,0:3:9:0,9,93	1/1:0,4:4:12:124,12,0	1/1:0,3:3:9:90,9,0	0/0:9,0:9:27:0,27,284	0/0:3,0:3:9:0,9,95	0/0:4,0:4:12:0,12,122	1/1:0,7:7:21:216,21,0	1/1:0,8:8:24:239,24,0	0/0:3,0:3:9:0,9,95	1/1:0,2:2:6:60,6,0	0/0:4,0:4:12:0,12,125	0/0:4,0:4:12:0,12,124	0/0:1,0:1:3:0,3,34	0/0:4,0:4:12:0,12,117	0/0:5,0:5:15:0,15,161	0/0:3,0:3:6:0,6,79	0/0:3,0:3:9:0,9,95	0/0:5,0:5:15:0,15,161	0/0:3,0:3:9:0,9,89	0/0:1,0:1:3:0,3,30	0/0:8,0:8:24:0,24,258	0/0:2,0:2:6:0,6,65	0/0:3,0:3:9:0,9,98	0/0:5,0:5:15:0,15,169	0/0:4,0:4:12:0,12,126	./.:.:.:.:.	0/0:5,0:5:15:0,15,160	0/0:5,0:5:12:0,12,139	0/0:4,0:4:12:0,12,124	0/0:3,0:3:9:0,9,96	1/1:0,7:7:21:217,21,0	0/0:2,0:2:6:0,6,63	0/0:5,0:5:15:0,15,160	1/1:0,1:1:3:31,3,0	1/1:0,4:4:12:118,12,0	0/0:6,0:6:18:0,18,184	1/1:0,2:2:6:63,6,0	1/1:0,3:3:9:89,9,0	0/0:6,0:6:18:0,18,185	1/1:0,1:1:3:27,3,0	0/0:1,0:1:3:0,3,32	1/1:0,4:4:12:128,12,0	1/1:0,3:3:9:95,9,0	1/1:0,2:2:6:61,6,0	0/0:2,0:2:6:0,6,63	0/0:3,0:3:9:0,9,97	0/0:6,0:6:12:0,12,152	0/0:7,0:7:21:0,21,231	0/0:1,0:1:3:0,3,32	0/0:1,0:1:3:0,3,28	0/0:7,0:7:21:0,21,207	0/0:2,0:2:6:0,6,61	0/0:1,0:1:3:0,3,29	1/1:0,14:14:39:399,39,0	0/1:2,3:5:48:76,0,48	1/1:0,4:4:12:120,12,0	1/1:0,8:8:24:237,24,0	./.:.:.:.:.	0/0:3,0:3:6:0,6,53	0/0:4,0:4:12:0,12,134	0/0:3,0:3:9:0,9,95	0/0:3,0:3:9:0,9,91	0/0:8,0:8:24:0,24,263	0/0:2,0:2:6:0,6,62	0/0:7,0:7:21:0,21,214	0/0:2,0:2:6:0,6,64	0/0:3,0:3:9:0,9,99	0/0:4,0:4:12:0,12,128	0/0:3,0:3:9:0,9,95	0/0:3,0:3:6:0,6,61	0/0:4,0:4:6:0,6,89	0/0:3,0:3:9:0,9,94	0/0:3,0:3:6:0,6,76	0/0:2,0:2:3:0,3,44	0/0:2,0:2:3:0,3,45	0/0:2,0:2:3:0,3,45	0/0:7,0:7:12:0,12,167	0/0:26,0:26:78:0,78,883
chr0	4046422	.	C	T	2374.19	.	AC=33;AF=0.127;AN=260;BaseQRankSum=-3.735;DP=936;Dels=0.00;FS=2.964;HaplotypeScore=0.0972;InbreedingCoeff=0.5943;MLEAC=25;MLEAF=0.096;MQ=59.75;MQ0=0;MQRankSum=0.090;QD=23.05;ReadPosRankSum=-0.550	GT:AD:DP:GQ:PL	0/0:66,0:66:99:0,198,2093	0/0:25,0:25:66:0,66,734	1/1:0,15:15:42:436,42,0	0/0:37,0:37:99:0,111,1167	0/0:18,0:18:54:0,54,572	0/0:18,0:18:48:0,48,525	0/0:15,0:15:42:0,42,441	0/0:2,0:2:6:0,6,64	./.:.:.:.:.	0/0:18,0:18:48:0,48,530	0/0:1,0:1:3:0,3,32	0/0:22,0:22:66:0,66,698	0/0:12,0:12:33:0,33,357	./.:.:.:.:.	0/0:14,0:14:42:0,42,442	0/0:26,0:26:78:0,78,795	0/0:21,0:22:51:0,51,574	0/0:4,0:4:12:0,12,130	0/0:6,0:6:15:0,15,171	1/1:0,7:7:18:197,18,0	0/0:2,0:2:6:0,6,71	0/0:8,0:8:24:0,24,248	1/1:0,23:23:69:695,69,0	0/1:9,8:17:99:198,0,222	0/0:5,0:5:15:0,15,162	0/0:13,0:13:36:0,36,385	0/0:12,0:12:33:0,33,360	0/0:4,0:4:12:0,12,135	0/0:3,0:3:9:0,9,98	0/0:18,0:18:54:0,54,571	0/0:5,0:5:15:0,15,162	0/0:1,0:1:3:0,3,32	0/0:16,0:16:48:0,48,503	0/0:2,0:2:6:0,6,65	0/0:17,0:17:45:0,45,497	0/0:2,0:2:6:0,6,65	0/0:21,0:21:63:0,63,662	0/0:17,0:17:51:0,51,520	0/0:6,0:6:18:0,18,187	./.:.:.:.:.	0/0:3,0:3:9:0,9,101	0/0:9,0:9:27:0,27,282	0/0:20,0:20:60:0,60,620	0/0:10,0:10:30:0,30,325	0/0:15,0:15:39:0,39,439	0/0:17,0:17:51:0,51,552	1/1:0,6:6:18:178,18,0	0/0:4,0:4:12:0,12,134	0/0:2,0:2:6:0,6,65	0/0:3,0:3:9:0,9,97	0/0:1,0:1:3:0,3,31	0/0:1,0:1:3:0,3,32	0/0:5,0:5:15:0,15,158	0/0:6,0:6:15:0,15,172	1/1:0,3:3:9:94,9,0	0/0:4,0:4:12:0,12,126	0/0:3,0:3:9:0,9,94	0/0:1,0:1:3:0,3,32	0/0:1,0:1:3:0,3,31	1/1:0,3:3:9:95,9,0	0/0:1,0:1:3:0,3,31	0/0:1,0:1:3:0,3,32	0/0:9,0:9:24:0,24,245	0/0:3,0:3:9:0,9,88	0/0:5,0:5:15:0,15,159	0/0:3,0:3:9:0,9,97	0/0:3,0:3:9:0,9,95	0/0:4,0:4:12:0,12,127	0/0:3,0:3:9:0,9,96	0/0:3,0:3:9:0,9,97	0/0:2,0:2:6:0,6,65	0/0:1,0:1:3:0,3,32	1/1:0,4:4:12:125,12,0	1/1:0,4:4:12:123,12,0	0/0:1,0:1:3:0,3,32	0/0:2,0:2:6:0,6,65	./.:.:1:.:.	0/0:2,0:2:3:0,3,31	./.:.:.:.:.	0/0:5,0:5:15:0,15,155	1/1:0,1:1:3:29,3,0	0/0:4,0:4:12:0,12,129	0/0:3,0:3:9:0,9,98	0/0:3,0:3:9:0,9,92	./.:.:.:.:.	0/0:7,0:7:21:0,21,227	0/0:2,0:2:6:0,6,65	0/0:7,0:7:21:0,21,223	0/0:6,0:6:18:0,18,184	0/0:1,0:1:3:0,3,34	0/0:3,0:3:9:0,9,97	0/0:3,0:3:9:0,9,97	0/0:3,0:3:9:0,9,95	./.:.:.:.:.	0/0:4,0:4:12:0,12,126	0/0:3,0:3:9:0,9,94	0/0:5,0:5:15:0,15,158	0/0:2,0:2:6:0,6,67	0/0:4,0:4:9:0,9,111	0/0:3,0:3:9:0,9,95	0/0:3,0:3:9:0,9,97	0/0:5,0:5:15:0,15,158	0/0:5,0:5:15:0,15,160	1/1:0,5:5:15:155,15,0	1/1:0,1:1:3:31,3,0	1/1:0,2:2:6:58,6,0	0/0:11,0:11:33:0,33,349	0/0:2,0:2:6:0,6,63	0/0:2,0:2:6:0,6,66	0/0:8,0:8:21:0,21,236	0/0:5,0:5:15:0,15,150	0/0:2,0:2:6:0,6,67	0/0:12,0:12:36:0,36,384	0/0:2,0:2:6:0,6,61	0/0:4,0:4:12:0,12,125	0/0:7,0:7:21:0,21,223	0/0:1,0:1:3:0,3,32	0/0:9,0:9:24:0,24,267	0/0:4,0:4:12:0,12,122	1/1:0,5:5:15:153,15,0	0/0:7,0:7:15:0,15,176	0/0:4,0:4:12:0,12,130	1/1:0,2:2:6:65,6,0	1/1:0,2:2:6:61,6,0	0/0:3,0:3:9:0,9,95	0/0:5,0:5:15:0,15,153	0/0:4,0:4:9:0,9,108	0/0:4,0:4:12:0,12,127	1/1:0,3:3:9:94,9,0	0/0:2,0:2:6:0,6,65	0/0:3,0:3:9:0,9,95	0/0:1,0:1:3:0,3,32	0/0:2,0:2:3:0,3,45	0/0:4,0:4:6:0,6,89	0/0:6,0:6:9:0,9,121	0/0:6,0:6:9:0,9,134	0/0:25,0:25:75:0,75,836
chr0	4046938	.	A	G	13571.8	.	AC=92;AF=0.346;AN=266;BaseQRankSum=10.145;DP=1258;Dels=0.00;FS=15.244;HaplotypeScore=0.0739;InbreedingCoeff=0.7076;MLEAC=84;MLEAF=0.316;MQ=59.76;MQ0=0;MQRankSum=-0.112;QD=26.93;ReadPosRankSum=3.002	GT:AD:DP:GQ:PL	1/1:0,65:65:99:2051,195,0	0/0:22,0:22:63:0,63,651	0/0:13,0:13:39:0,39,378	1/1:0,62:62:99:1872,183,0	1/1:0,23:23:63:678,63,0	0/0:17,0:17:51:0,51,502	0/0:19,0:19:51:0,51,532	./.:.:.:.:.	0/1:1,2:3:24:58,0,24	1/1:0,27:27:81:829,81,0	1/1:0,1:1:3:33,3,0	0/0:18,0:18:51:0,51,525	0/0:26,0:26:78:0,78,796	1/1:0,1:1:3:32,3,0	1/1:0,22:22:66:675,66,0	1/1:0,19:19:57:585,57,0	0/0:35,0:35:99:0,105,1045	0/1:3,5:8:68:143,0,68	0/0:9,0:9:27:0,27,267	0/0:8,0:8:21:0,21,218	0/0:5,0:5:15:0,15,167	0/0:11,0:11:27:0,27,298	0/0:26,0:26:72:0,72,754	0/0:27,0:27:78:0,78,775	0/0:2,0:2:6:0,6,63	0/0:27,0:27:81:0,81,784	1/1:0,14:14:42:430,42,0	1/1:0,9:9:27:299,27,0	1/1:0,6:6:18:195,18,0	1/1:0,26:26:75:799,75,0	1/1:0,7:7:21:234,21,0	1/1:0,6:6:18:199,18,0	0/0:18,0:18:51:0,51,524	0/1:1,2:3:22:61,0,22	0/0:19,0:19:57:0,57,548	0/1:5,1:6:17:17,0,134	0/0:25,0:25:72:0,72,734	1/1:0,12:12:30:337,30,0	1/1:0,11:11:30:325,30,0	0/0:3,0:3:9:0,9,96	0/1:1,7:8:7:213,0,7	1/1:0,20:20:51:570,51,0	0/0:11,0:11:33:0,33,327	0/0:27,0:27:81:0,81,805	0/0:27,0:27:78:0,78,793	0/0:29,0:29:84:0,84,849	0/0:10,0:10:27:0,27,290	0/1:3,1:4:23:23,0,83	1/1:0,3:3:9:96,9,0	1/1:0,11:11:30:326,30,0	1/1:0,3:3:9:92,9,0	1/1:0,4:4:12:121,12,0	1/1:0,6:6:15:168,15,0	0/0:4,0:4:9:0,9,104	0/0:9,0:9:27:0,27,272	1/1:0,6:6:18:192,18,0	0/0:1,0:1:3:0,3,31	0/0:9,0:9:27:0,27,269	1/1:0,1:1:3:32,3,0	0/0:8,0:8:24:0,24,239	1/1:0,3:3:9:92,9,0	1/1:0,2:2:6:65,6,0	0/0:4,0:4:12:0,12,124	0/0:7,0:7:21:0,21,211	0/0:5,0:5:15:0,15,154	1/1:0,3:3:9:95,9,0	1/1:0,4:4:12:122,12,0	0/0:7,0:7:21:0,21,211	1/1:0,5:5:15:162,15,0	0/0:4,0:4:12:0,12,122	./.:.:.:.:.	0/0:2,0:2:6:0,6,61	0/0:1,0:1:3:0,3,33	0/0:5,0:5:15:0,15,145	0/0:8,0:8:24:0,24,245	0/0:2,0:2:6:0,6,59	0/0:5,0:5:15:0,15,150	0/0:4,0:4:12:0,12,122	0/0:2,0:2:6:0,6,59	0/0:1,0:1:3:0,3,29	0/0:1,0:1:3:0,3,32	0/0:6,0:6:18:0,18,183	0/0:6,0:6:18:0,18,195	0/0:2,0:2:6:0,6,61	0/0:7,0:7:21:0,21,205	0/0:4,0:4:12:0,12,124	0/0:5,0:5:15:0,15,156	0/0:2,0:2:6:0,6,63	0/0:6,0:6:15:0,15,159	0/1:1,5:6:13:152,0,13	0/0:4,0:4:12:0,12,119	0/0:5,0:5:15:0,15,150	1/1:0,7:7:21:217,21,0	1/1:0,1:1:3:31,3,0	0/0:5,0:5:15:0,15,149	1/1:0,2:2:3:32,3,0	1/1:0,13:13:39:429,39,0	0/0:7,0:7:21:0,21,215	1/1:0,6:6:18:183,18,0	0/0:7,0:7:21:0,21,206	1/1:0,9:9:27:285,27,0	1/1:0,2:2:6:61,6,0	1/1:0,5:5:12:135,12,0	0/0:2,0:2:6:0,6,61	0/0:3,0:3:9:0,9,92	0/0:7,0:7:21:0,21,213	0/0:5,0:5:15:0,15,157	0/0:9,0:9:24:0,24,254	0/1:4,1:5:17:17,0,111	0/0:11,0:11:27:0,27,299	0/0:6,0:6:18:0,18,180	0/1:4,1:5:18:18,0,111	1/1:0,6:6:18:191,18,0	0/1:6,2:8:41:41,0,154	1/1:0,5:6:15:154,15,0	1/1:0,6:6:15:168,15,0	1/1:0,3:3:9:92,9,0	0/0:3,0:3:9:0,9,93	0/0:6,0:6:15:0,15,168	0/0:5,0:5:15:0,15,157	0/0:7,0:7:21:0,21,209	0/0:10,0:10:30:0,30,292	0/0:7,0:7:21:0,21,214	0/0:5,0:5:15:0,15,153	0/0:3,0:3:9:0,9,89	0/0:7,0:7:18:0,18,195	0/0:4,0:4:12:0,12,121	0/0:7,0:7:21:0,21,208	0/0:3,0:3:9:0,9,89	./.:.:.:.:.	./.:.:.:.:.	0/0:6,0:6:12:0,12,151	0/0:6,0:6:9:0,9,134	0/0:7,0:7:15:0,15,182	0/0:2,0:2:6:0,6,62	0/0:2,0:2:3:0,3,45	0/0:32,0:32:96:0,96,1084
chr0	4049514	.	A	T	1616.84	.	AC=26;AF=0.097;AN=268;BaseQRankSum=1.065;DP=741;Dels=0.00;FS=1.631;HaplotypeScore=0.0419;InbreedingCoeff=0.4569;MLEAC=24;MLEAF=0.090;MQ=59.75;MQ0=0;MQRankSum=0.551;QD=22.15;ReadPosRankSum=1.121	GT:AD:DP:GQ:PL	0/0:47,0:47:99:0,141,1513	0/0:22,0:22:63:0,63,659	0/0:11,0:11:30:0,30,315	0/0:30,0:30:90:0,90,926	0/0:8,0:8:24:0,24,245	0/0:14,0:14:39:0,39,411	0/0:12,0:12:36:0,36,367	0/0:3,0:3:9:0,9,92	0/0:1,0:1:3:0,3,34	0/0:16,0:16:45:0,45,484	0/0:3,0:3:9:0,9,94	0/0:5,0:5:15:0,15,154	0/0:11,0:11:33:0,33,339	0/0:1,0:1:3:0,3,30	0/0:16,0:16:48:0,48,505	0/0:12,0:12:36:0,36,365	0/0:11,0:11:33:0,33,331	0/0:4,0:4:12:0,12,122	0/0:6,0:6:15:0,15,166	1/1:0,7:7:21:216,21,0	0/0:6,0:6:18:0,18,192	0/0:14,0:14:33:0,33,380	1/1:0,7:7:15:173,15,0	0/1:4,6:10:99:140,0,100	0/0:3,0:3:9:0,9,97	0/0:14,0:14:42:0,42,435	0/0:10,0:10:27:0,27,293	0/0:3,0:3:9:0,9,97	0/0:1,0:1:3:0,3,31	0/0:18,0:18:48:0,48,524	0/0:2,0:2:6:0,6,68	0/0:2,0:2:6:0,6,65	0/0:15,0:15:45:0,45,481	0/0:2,0:2:6:0,6,61	0/0:11,0:11:27:0,27,306	0/0:5,0:5:15:0,15,156	0/0:6,0:6:15:0,15,158	0/0:7,0:7:21:0,21,220	0/0:8,0:8:24:0,24,246	0/0:1,0:1:3:0,3,30	0/0:1,0:1:3:0,3,32	0/0:6,0:6:18:0,18,182	0/0:12,0:12:36:0,36,365	0/0:10,0:10:27:0,27,287	0/0:7,0:7:21:0,21,218	0/0:8,0:8:18:0,18,210	0/0:9,0:9:27:0,27,280	0/0:3,0:3:9:0,9,97	0/0:3,0:3:6:0,6,74	0/0:6,0:6:18:0,18,185	0/0:3,0:3:9:0,9,94	0/0:6,0:6:12:0,12,152	0/0:8,0:8:24:0,24,249	./.:.:.:.:.	1/1:0,6:6:18:184,18,0	0/0:1,0:1:3:0,3,31	0/0:5,0:5:15:0,15,155	0/0:3,0:3:9:0,9,92	0/0:4,0:4:12:0,12,124	1/1:0,6:6:15:171,15,0	0/0:3,0:3:6:0,6,75	0/0:3,0:3:9:0,9,93	0/0:7,0:7:21:0,21,212	0/0:2,0:2:6:0,6,57	0/0:3,0:3:9:0,9,92	0/0:1,0:1:3:0,3,31	0/0:3,0:3:9:0,9,87	0/0:8,0:8:24:0,24,244	0/0:2,0:2:6:0,6,59	0/0:1,0:1:3:0,3,31	0/0:2,0:2:6:0,6,65	0/0:1,0:1:3:0,3,31	1/1:0,1:1:3:31,3,0	0/1:2,4:6:46:92,0,46	0/0:1,0:1:3:0,3,32	0/0:1,0:1:3:0,3,31	0/0:2,0:2:6:0,6,65	0/0:1,0:1:3:0,3,28	./.:.:.:.:.	0/0:3,0:3:9:0,9,92	./.:.:.:.:.	0/0:5,0:5:12:0,12,134	0/0:3,0:3:9:0,9,90	0/0:4,0:4:12:0,12,122	0/0:4,0:4:12:0,12,128	0/0:4,0:4:12:0,12,127	0/0:2,0:2:6:0,6,61	0/0:4,0:4:12:0,12,131	0/0:1,0:1:3:0,3,32	0/0:1,0:1:3:0,3,33	0/0:1,0:1:3:0,3,31	0/0:3,0:3:9:0,9,91	0/0:4,0:4:12:0,12,121	0/0:1,0:1:3:0,3,32	0/0:1,0:1:3:0,3,31	0/0:3,0:3:9:0,9,98	0/0:2,0:2:6:0,6,63	0/0:6,0:6:18:0,18,178	0/0:5,0:5:15:0,15,152	0/0:3,0:3:9:0,9,91	0/0:4,0:4:12:0,12,118	0/0:1,0:1:3:0,3,32	0/0:4,0:4:12:0,12,126	1/1:0,2:2:6:61,6,0	1/1:0,4:4:12:125,12,0	1/1:0,7:7:21:221,21,0	0/0:6,0:6:18:0,18,189	0/0:2,0:2:3:0,3,45	0/0:2,0:2:6:0,6,65	0/0:3,0:3:6:0,6,74	0/0:9,0:9:27:0,27,275	0/0:2,0:2:6:0,6,65	0/0:5,0:5:15:0,15,149	0/0:3,0:3:9:0,9,92	0/0:4,0:4:12:0,12,123	0/0:1,0:1:3:0,3,32	0/0:1,0:1:3:0,3,33	0/0:3,0:3:9:0,9,86	0/0:7,0:7:21:0,21,221	1/1:0,5:5:15:152,15,0	0/0:2,0:2:6:0,6,61	0/0:4,0:4:12:0,12,126	1/1:0,3:3:9:83,9,0	1/1:0,2:2:6:61,6,0	0/0:2,0:2:6:0,6,62	0/0:2,0:2:6:0,6,61	0/0:3,0:3:9:0,9,90	0/0:4,0:4:12:0,12,125	1/1:0,7:7:21:220,21,0	0/0:4,0:4:6:0,6,89	0/0:2,0:2:3:0,3,45	0/0:1,0:1:3:0,3,32	0/0:3,0:3:6:0,6,76	0/0:2,0:2:3:0,3,45	0/0:2,0:2:3:0,3,45	0/0:2,0:2:3:0,3,45	0/0:21,0:21:63:0,63,698
chr0	4049943	.	C	T	1186.16	.	AC=16;AF=0.062;AN=258;BaseQRankSum=-0.198;DP=1094;Dels=0.00;FS=3.468;HaplotypeScore=0.1329;InbreedingCoeff=0.4266;MLEAC=12;MLEAF=0.047;MQ=59.75;MQ0=0;MQRankSum=-0.955;QD=23.26;ReadPosRankSum=-0.686	GT:AD:DP:GQ:PL	0/0:65,0:65:99:0,195,2073	0/0:19,0:19:51:0,51,548	0/0:25,0:25:69:0,69,734	0/0:43,0:43:99:0,129,1334	0/0:19,0:19:45:0,45,527	0/0:17,0:17:51:0,51,527	0/0:15,0:15:42:0,42,442	0/0:6,0:6:18:0,18,187	0/0:2,0:2:6:0,6,61	0/0:30,0:30:84:0,84,894	0/0:6,0:6:18:0,18,189	0/0:18,0:18:54:0,54,562	0/0:12,0:12:33:0,33,353	0/0:1,0:1:3:0,3,31	0/0:24,0:24:66:0,66,729	0/0:18,0:18:54:0,54,551	0/0:36,0:36:99:0,99,1056	0/0:6,0:6:18:0,18,185	0/0:7,0:7:21:0,21,218	0/0:14,0:14:42:0,42,422	0/0:2,0:2:6:0,6,62	0/0:20,0:20:60:0,60,607	0/0:15,0:15:45:0,45,468	0/0:20,0:20:60:0,60,613	0/0:5,0:5:15:0,15,158	0/0:17,0:17:48:0,48,507	0/0:16,0:16:48:0,48,507	0/0:1,0:1:3:0,3,31	0/0:3,0:3:9:0,9,95	0/0:26,0:26:69:0,69,757	0/0:3,0:3:9:0,9,97	0/0:5,0:5:15:0,15,165	1/1:0,21:21:63:667,63,0	0/0:1,0:1:3:0,3,31	0/0:13,0:13:39:0,39,409	0/0:4,0:4:12:0,12,127	0/0:19,0:19:51:0,51,545	0/0:12,0:12:36:0,36,388	0/0:16,0:16:48:0,48,489	0/0:2,0:2:6:0,6,63	0/0:5,0:5:15:0,15,150	0/0:21,0:21:63:0,63,658	0/0:22,0:22:63:0,63,683	0/0:23,0:23:69:0,69,729	0/0:17,0:17:51:0,51,523	0/0:21,0:21:57:0,57,625	0/0:10,0:10:27:0,27,296	./.:.:.:.:.	0/0:1,0:1:3:0,3,32	0/0:3,0:3:9:0,9,94	./.:.:.:.:.	0/0:4,0:4:12:0,12,128	0/0:1,0:1:3:0,3,34	1/1:0,2:2:6:65,6,0	0/0:6,0:6:18:0,18,190	0/0:1,0:1:3:0,3,32	0/0:8,0:8:24:0,24,252	0/0:3,0:3:9:0,9,94	0/0:2,0:2:6:0,6,61	0/0:10,0:10:30:0,30,311	0/0:5,0:5:15:0,15,161	0/0:3,0:3:9:0,9,93	0/0:15,0:15:36:0,36,419	1/1:0,3:3:9:91,9,0	1/1:0,5:5:15:163,15,0	./.:.:.:.:.	0/0:3,0:3:9:0,9,97	0/0:8,0:8:24:0,24,250	0/0:4,0:4:9:0,9,91	0/0:1,0:1:3:0,3,34	0/0:3,0:3:9:0,9,97	0/0:2,0:2:6:0,6,67	./.:.:.:.:.	0/0:3,0:3:9:0,9,90	0/0:8,0:8:21:0,21,228	0/0:3,0:3:9:0,9,99	0/0:7,0:7:21:0,21,221	0/0:2,0:2:6:0,6,58	0/0:3,0:3:9:0,9,92	0/0:4,0:4:12:0,12,125	0/0:3,0:3:9:0,9,96	0/0:1,0:1:3:0,3,34	0/0:4,0:4:12:0,12,124	0/0:3,0:3:9:0,9,97	./.:.:.:.:.	0/0:5,0:5:15:0,15,159	0/0:6,0:6:15:0,15,163	0/1:2,4:6:41:103,0,41	0/0:7,0:7:21:0,21,215	0/0:5,0:5:15:0,15,165	0/0:4,0:4:12:0,12,124	1/1:0,1:1:3:28,3,0	0/0:5,0:5:15:0,15,156	0/0:1,0:1:3:0,3,30	./.:.:.:.:.	0/0:3,0:3:9:0,9,89	0/0:4,0:4:12:0,12,124	1/1:0,4:4:12:125,12,0	0/0:2,0:2:6:0,6,63	1/1:0,1:1:3:33,3,0	0/0:7,0:7:21:0,21,225	0/0:2,0:2:6:0,6,68	0/0:1,0:1:3:0,3,31	0/0:4,0:4:12:0,12,126	0/0:5,0:5:15:0,15,157	0/0:3,0:3:9:0,9,99	0/0:2,0:2:6:0,6,61	0/0:4,0:4:12:0,12,126	0/0:2,0:2:6:0,6,61	0/0:4,0:4:12:0,12,123	0/1:3,5:8:75:121,0,75	0/0:2,0:2:6:0,6,63	0/0:11,0:11:27:0,27,312	0/0:5,0:5:15:0,15,155	0/0:6,0:6:15:0,15,159	0/0:6,0:6:18:0,18,180	0/0:5,0:5:15:0,15,158	0/0:5,0:5:15:0,15,148	0/0:5,0:5:15:0,15,148	0/0:6,0:6:18:0,18,181	0/0:3,0:3:9:0,9,98	0/0:10,0:10:30:0,30,307	0/0:6,0:6:18:0,18,191	0/0:6,0:6:18:0,18,192	0/0:2,0:2:6:0,6,64	0/0:4,0:4:12:0,12,123	0/0:3,0:3:9:0,9,95	0/0:7,0:7:21:0,21,223	0/0:5,0:5:15:0,15,159	0/0:4,0:4:6:0,6,89	0/0:4,0:4:6:0,6,89	0/0:6,0:6:12:0,12,151	0/0:8,0:8:15:0,15,197	0/0:2,0:2:3:0,3,45	./.:.:.:.:.	./.:.:.:.:.	0/0:19,0:19:54:0,54,602
chr0	4050076	.	G	T	894.35	.	AC=18;AF=0.069;AN=260;BaseQRankSum=-4.678;DP=959;Dels=0.00;FS=0.000;HaplotypeScore=0.0975;InbreedingCoeff=0.4522;MLEAC=13;MLEAF=0.050;MQ=59.78;MQ0=0;MQRankSum=-1.070;QD=14.91;ReadPosRankSum=0.400	GT:AD:DP:GQ:PL	0/0:65,0:65:99:0,196,2112	0/0:20,0:20:60:0,60,631	0/0:15,0:15:45:0,45,484	0/0:44,0:44:99:0,129,1385	0/0:13,0:13:39:0,39,410	0/0:12,0:12:36:0,36,369	0/0:15,0:15:45:0,45,470	./.:.:.:.:.	0/0:3,0:3:9:0,9,94	0/0:19,0:19:57:0,57,598	0/0:1,0:1:3:0,3,32	0/0:16,0:16:45:0,45,498	0/0:11,0:11:33:0,33,347	0/0:3,0:3:9:0,9,96	0/0:16,0:16:48:0,48,508	0/1:18,2:20:1:1,0,510	0/0:25,0:25:69:0,69,753	0/0:5,0:5:15:0,15,157	0/0:6,0:6:18:0,18,191	0/0:11,0:11:33:0,33,329	0/0:10,0:10:27:0,27,298	0/0:8,0:8:24:0,24,252	0/0:15,0:15:45:0,45,478	0/0:19,0:19:51:0,51,578	0/0:2,0:2:6:0,6,66	0/0:19,0:19:51:0,51,560	0/0:22,0:22:66:0,66,693	0/0:6,0:6:18:0,18,198	0/0:2,0:2:6:0,6,67	0/0:19,0:19:57:0,57,596	0/0:3,0:3:9:0,9,100	0/0:4,0:4:12:0,12,134	1/1:0,14:14:42:416,42,0	0/0:5,0:5:15:0,15,167	0/0:26,0:27:69:0,69,764	0/0:7,0:7:21:0,21,233	0/0:16,0:16:48:0,48,512	0/0:13,0:13:39:0,39,412	0/0:8,0:8:24:0,24,242	0/0:6,0:6:18:0,18,198	0/0:2,0:2:6:0,6,64	0/0:13,0:13:39:0,39,410	0/0:17,0:17:48:0,48,513	0/0:15,0:15:45:0,45,465	0/0:11,0:11:33:0,33,350	0/0:13,0:13:39:0,39,413	0/0:9,0:9:27:0,27,286	0/0:3,0:3:9:0,9,95	0/0:2,0:2:6:0,6,62	0/0:3,0:3:9:0,9,97	./.:.:.:.:.	0/0:3,0:3:9:0,9,95	0/0:4,0:4:12:0,12,126	./.:.:.:.:.	0/0:5,0:5:15:0,15,160	0/0:2,0:2:6:0,6,61	0/0:6,0:6:18:0,18,187	0/0:5,0:5:15:0,15,158	0/0:2,0:2:6:0,6,67	0/0:1,0:1:3:0,3,32	0/0:1,0:1:3:0,3,33	./.:.:.:.:.	0/0:10,0:10:30:0,30,316	1/1:0,5:5:15:150,15,0	1/1:0,2:2:6:59,6,0	0/0:3,0:3:9:0,9,95	0/0:6,0:6:18:0,18,194	0/0:7,0:7:18:0,18,206	0/0:6,0:6:15:0,15,175	0/0:1,0:1:3:0,3,31	0/0:3,0:3:9:0,9,89	0/0:5,0:5:15:0,15,153	0/0:5,0:5:15:0,15,158	0/0:1,0:1:3:0,3,32	0/0:7,0:7:18:0,18,202	0/0:4,0:4:12:0,12,132	0/0:7,0:7:18:0,18,203	0/0:4,0:4:12:0,12,123	0/0:4,0:4:12:0,12,130	0/0:4,0:4:12:0,12,122	0/0:2,0:2:6:0,6,61	0/0:4,0:4:9:0,9,108	0/0:1,0:1:3:0,3,34	0/0:4,0:4:12:0,12,130	0/0:2,0:2:6:0,6,63	0/0:3,0:3:9:0,9,96	0/0:3,0:3:9:0,9,94	1/1:0,2:2:6:63,6,0	0/0:2,0:2:6:0,6,61	0/0:5,0:5:15:0,15,161	0/0:3,0:3:9:0,9,98	1/1:0,5:5:15:145,15,0	0/0:3,0:3:9:0,9,95	0/0:2,0:2:6:0,6,63	1/1:0,1:1:3:31,3,0	0/0:6,0:6:18:0,18,196	0/0:5,0:5:15:0,15,156	1/1:0,4:4:12:122,12,0	0/0:1,0:1:3:0,3,33	1/1:0,2:2:6:57,6,0	0/0:9,0:9:27:0,27,290	0/0:2,0:2:6:0,6,61	0/0:2,0:2:6:0,6,65	0/0:2,0:2:6:0,6,62	./.:.:.:.:.	0/0:8,0:8:24:0,24,252	0/0:5,0:5:15:0,15,167	0/0:4,0:4:12:0,12,126	0/0:3,0:3:9:0,9,97	0/0:4,0:4:12:0,12,118	0/1:2,3:5:50:73,0,50	0/0:3,0:3:9:0,9,99	0/0:4,0:4:12:0,12,126	0/0:3,0:3:9:0,9,95	0/0:5,0:5:15:0,15,163	0/0:10,0:10:27:0,27,301	0/0:4,0:4:12:0,12,130	0/0:2,0:2:6:0,6,63	0/0:2,0:2:6:0,6,61	0/0:3,0:3:6:0,6,75	0/0:5,0:5:15:0,15,158	0/0:2,0:2:6:0,6,63	0/0:7,0:7:18:0,18,207	0/0:2,0:2:6:0,6,63	0/0:7,0:7:21:0,21,219	0/0:1,0:1:3:0,3,32	0/0:3,0:3:9:0,9,97	0/0:4,0:4:12:0,12,130	0/0:4,0:4:12:0,12,126	0/0:2,0:2:3:0,3,45	0/0:4,0:4:6:0,6,89	0/0:2,0:2:3:0,3,45	0/0:5,0:5:15:0,15,158	./.:.:.:.:.	./.:.:.:.:.	0/0:2,0:2:3:0,3,45	0/0:22,0:22:66:0,66,754
chr0	4107401	.	G	A	3079.51	.	AC=93;AF=0.423;AN=220;BaseQRankSum=0.435;DP=441;Dels=0.00;FS=13.148;HaplotypeScore=0.0175;InbreedingCoeff=0.5644;MLEAC=90;MLEAF=0.409;MQ=35.49;MQ0=19;MQRankSum=-0.926;QD=20.13;ReadPosRankSum=0.166	GT:AD:DP:GQ:PL	0/0:32,0:32:63:0,63,611	1/1:0,4:4:12:121,12,0	0/0:12,0:12:27:0,27,280	0/0:14,0:14:36:0,36,367	0/0:8,0:8:21:0,21,212	1/1:0,2:2:6:52,6,0	1/1:0,6:6:12:118,12,0	1/1:0,2:2:3:31,3,0	0/0:1,0:1:3:0,3,32	0/0:4,0:4:12:0,12,122	0/0:2,0:2:3:0,3,32	0/0:6,0:6:12:0,12,122	0/0:7,0:7:12:0,12,134	0/0:1,2:3:3:0,3,30	1/1:0,11:11:33:336,33,0	1/1:0,7:7:9:94,9,0	1/1:0,2:2:3:33,3,0	0/0:4,0:4:6:0,6,61	0/0:4,0:4:6:0,6,61	0/0:1,0:1:3:0,3,29	1/1:2,1:3:3:32,3,0	0/0:7,0:7:21:0,21,220	1/1:0,3:3:9:92,9,0	0/0:17,0:17:24:0,24,232	0/0:1,0:1:3:0,3,31	1/1:0,12:12:21:214,21,0	0/0:11,0:11:33:0,33,339	1/1:0,2:2:3:30,3,0	1/1:1,1:2:3:33,3,0	1/1:2,7:9:18:204,18,0	1/1:0,2:2:6:63,6,0	1/1:0,1:1:3:32,3,0	1/1:2,2:4:6:69,6,0	1/1:0,2:2:6:55,6,0	1/1:0,7:7:18:184,18,0	1/1:0,1:1:3:32,3,0	1/1:0,5:5:12:125,12,0	0/0:6,0:6:18:0,18,182	1/1:0,3:3:6:63,6,0	./.:.:.:.:.	1/1:1,3:4:9:86,9,0	1/1:0,3:3:9:93,9,0	0/0:9,0:9:12:0,12,138	1/1:0,8:8:9:95,9,0	0/0:8,0:8:24:0,24,244	0/0:9,0:9:9:0,9,90	0/0:3,0:3:9:0,9,87	0/0:3,0:3:3:0,3,30	1/1:0,1:1:3:31,3,0	0/0:4,0:4:12:0,12,109	0/0:1,0:1:3:0,3,31	./.:.:.:.:.	0/0:4,0:4:12:0,12,123	./.:.:.:.:.	1/1:0,2:2:6:63,6,0	0/0:1,0:1:3:0,3,29	0/0:1,0:1:3:0,3,31	0/0:3,0:3:3:0,3,32	./.:.:.:.:.	0/0:2,0:2:6:0,6,63	1/1:0,4:4:6:61,6,0	1/1:0,1:1:3:32,3,0	1/1:0,2:2:6:61,6,0	1/1:0,1:1:3:32,3,0	1/1:0,7:7:21:219,21,0	./.:.:.:.:.	./.:.:.:.:.	0/0:2,0:2:6:0,6,63	./.:.:.:.:.	0/0:2,0:2:6:0,6,64	./.:.:.:.:.	./.:.:.:.:.	0/0:1,0:1:3:0,3,32	0/0:2,0:2:6:0,6,61	0/0:5,0:5:9:0,9,81	1/1:0,1:1:3:30,3,0	0/0:1,0:1:3:0,3,32	0/0:1,0:1:3:0,3,31	0/0:1,0:1:3:0,3,30	1/1:2,1:3:3:32,3,0	./.:.:.:.:.	0/0:2,0:2:6:0,6,59	0/0:5,0:5:15:0,15,153	0/0:2,0:2:6:0,6,63	./.:.:.:.:.	0/0:2,0:2:3:0,3,32	1/1:0,3:3:3:28,3,0	./.:.:.:.:.	1/1:0,1:1:3:32,3,0	1/1:0,3:3:9:89,9,0	./.:.:.:.:.	1/1:0,3:3:9:95,9,0	0/0:3,0:3:3:0,3,31	./.:.:.:.:.	./.:.:.:.:.	1/1:0,1:1:3:31,3,0	0/0:2,0:2:3:0,3,29	1/1:0,3:3:9:95,9,0	0/0:3,0:3:3:0,3,30	1/1:0,1:1:3:31,3,0	1/1:0,1:1:3:33,3,0	./.:.:.:.:.	0/0:1,0:1:3:0,3,31	0/1:1,1:2:24:24,0,26	./.:.:.:.:.	1/1:0,1:1:3:33,3,0	1/1:0,1:1:3:32,3,0	0/0:3,0:3:9:0,9,92	0/0:3,0:3:3:0,3,30	0/0:3,0:3:3:0,3,32	0/0:1,0:1:3:0,3,29	0/0:3,0:3:3:0,3,31	1/1:0,3:3:9:88,9,0	0/0:2,0:2:6:0,6,64	./.:.:.:.:.	./.:.:.:.:.	./.:.:.:.:.	0/0:3,0:3:9:0,9,90	0/0:1,0:1:3:0,3,29	0/0:1,0:1:3:0,3,32	0/0:1,0:1:3:0,3,32	0/0:2,0:2:6:0,6,59	./.:.:.:.:.	./.:.:.:.:.	./.:.:.:.:.	1/1:0,1:1:3:31,3,0	./.:.:.:.:.	0/0:2,0:2:6:0,6,59	0/0:2,0:2:6:0,6,61	./.:.:.:.:.	./.:.:.:.:.	0/0:6,0:6:9:0,9,134	0/0:4,0:4:6:0,6,89	./.:.:.:.:.	1/1:0,2:2:3:45,3,0	0/0:1,0:1:3:0,3,26	0/0:21,0:21:21:0,21,222
chr0	4107655	.	C	T	1976.41	.	AC=31;AF=0.121;AN=256;BaseQRankSum=-5.878;DP=659;Dels=0.00;FS=0.000;HaplotypeScore=0.1885;InbreedingCoeff=0.5194;MLEAC=29;MLEAF=0.113;MQ=57.72;MQ0=0;MQRankSum=1.492;QD=23.53;ReadPosRankSum=0.910	GT:AD:DP:GQ:PL	0/0:34,0:34:96:0,96,1055	0/0:9,0:9:27:0,27,286	0/0:14,0:14:39:0,39,424	0/0:31,0:31:90:0,90,973	0/0:7,0:7:21:0,21,215	0/0:6,0:6:18:0,18,186	0/0:5,0:5:15:0,15,159	1/1:0,1:1:3:32,3,0	0/0:3,0:3:9:0,9,102	0/0:12,0:12:36:0,36,368	0/0:4,0:4:12:0,12,123	0/0:11,0:11:33:0,33,352	0/0:5,0:5:15:0,15,155	0/0:1,0:1:3:0,3,32	0/0:13,0:13:39:0,39,413	1/1:0,9:9:27:266,27,0	1/1:0,7:7:21:219,21,0	0/0:3,0:3:9:0,9,94	0/0:4,0:4:12:0,12,122	./.:.:.:.:.	./.:.:.:.:.	0/0:4,0:4:12:0,12,132	0/0:5,0:5:12:0,12,139	0/0:12,0:12:36:0,36,380	0/0:1,0:1:3:0,3,32	0/0:16,0:16:48:0,48,511	0/0:7,0:7:21:0,21,229	1/1:0,2:2:6:64,6,0	0/0:2,0:2:6:0,6,64	0/0:6,0:6:15:0,15,172	1/1:0,3:3:9:97,9,0	1/1:0,1:1:3:32,3,0	0/1:2,3:5:51:62,0,51	./.:.:.:.:.	0/0:10,0:10:30:0,30,313	0/0:4,0:4:12:0,12,131	1/1:0,12:12:36:372,36,0	0/0:11,0:11:30:0,30,327	1/1:0,6:6:18:182,18,0	0/0:2,0:2:6:0,6,69	0/0:2,0:2:6:0,6,67	0/0:10,0:10:30:0,30,322	0/0:12,0:12:27:0,27,324	1/1:0,9:9:27:265,27,0	0/0:12,0:12:36:0,36,383	0/0:8,0:8:24:0,24,246	0/0:6,0:6:18:0,18,189	0/0:2,0:2:6:0,6,63	0/0:3,0:3:9:0,9,96	0/0:6,0:6:15:0,15,173	./.:.:.:.:.	0/0:3,0:3:9:0,9,95	0/0:6,0:6:18:0,18,192	./.:.:.:.:.	1/1:0,4:4:12:118,12,0	0/0:2,0:2:6:0,6,63	0/0:2,0:2:6:0,6,65	0/0:3,0:3:9:0,9,93	0/0:4,0:4:12:0,12,121	0/0:5,0:5:15:0,15,148	0/0:7,0:7:21:0,21,226	0/0:3,0:3:9:0,9,98	1/1:0,5:5:15:155,15,0	0/0:3,0:3:9:0,9,94	0/0:4,0:4:12:0,12,126	0/0:1,0:1:3:0,3,32	0/0:2,0:2:6:0,6,61	0/0:4,0:4:12:0,12,122	0/0:4,0:4:12:0,12,126	0/0:1,0:1:3:0,3,32	0/0:1,0:1:3:0,3,32	0/0:2,0:2:6:0,6,59	0/0:2,0:2:6:0,6,67	0/0:3,0:3:9:0,9,92	0/0:2,0:2:6:0,6,66	1/1:0,6:6:18:182,18,0	0/0:4,0:4:12:0,12,124	0/0:3,0:3:9:0,9,93	0/0:1,0:1:3:0,3,32	0/0:2,0:2:3:0,3,45	0/0:3,0:3:9:0,9,98	0/0:2,0:2:6:0,6,65	0/0:3,0:3:9:0,9,97	0/0:5,0:5:15:0,15,157	0/0:6,0:6:18:0,18,188	0/0:3,0:3:9:0,9,98	0/0:3,0:3:9:0,9,97	0/0:4,0:4:12:0,12,128	0/0:4,0:4:12:0,12,125	0/1:2,1:3:23:23,0,59	0/0:3,0:3:9:0,9,94	0/0:2,0:2:6:0,6,67	0/0:1,0:1:3:0,3,31	0/0:3,0:3:9:0,9,91	./.:.:.:.:.	0/1:2,1:3:21:21,0,56	0/0:1,0:1:3:0,3,32	0/0:8,0:8:21:0,21,236	0/0:1,0:1:3:0,3,32	0/0:3,0:3:9:0,9,90	0/0:2,0:2:6:0,6,64	0/0:2,0:2:6:0,6,63	0/0:3,0:3:9:0,9,96	./.:.:.:.:.	0/0:1,0:1:3:0,3,33	0/0:4,0:4:12:0,12,131	0/0:2,0:2:6:0,6,64	0/0:6,0:6:18:0,18,192	0/0:3,0:3:9:0,9,98	0/0:2,0:2:6:0,6,63	0/0:4,0:4:12:0,12,125	0/0:3,0:3:9:0,9,100	0/0:6,0:6:18:0,18,194	0/0:7,0:7:21:0,21,216	1/1:0,6:6:15:173,15,0	1/1:0,2:2:6:61,6,0	0/0:1,0:1:3:0,3,32	0/0:1,0:1:3:0,3,32	./.:.:.:.:.	0/0:6,0:6:18:0,18,190	0/0:5,0:5:15:0,15,156	0/0:5,0:5:15:0,15,162	0/0:5,0:5:15:0,15,159	0/0:3,0:3:9:0,9,94	0/0:3,0:3:9:0,9,93	0/0:4,0:4:12:0,12,127	0/0:2,0:2:6:0,6,63	0/0:9,0:9:27:0,27,284	0/0:6,0:6:18:0,18,193	0/0:2,0:2:3:0,3,45	./.:.:.:.:.	0/0:3,0:3:6:0,6,76	0/0:6,0:6:12:0,12,153	0/0:6,0:6:12:0,12,153	0/0:4,0:4:6:0,6,89	0/0:1,0:1:3:0,3,32	0/0:25,1:26:75:0,75,859
chr0	4116947	.	T	C	3035.13	.	AC=28;AF=0.124;AN=226;BaseQRankSum=0.469;DP=725;Dels=0.00;FS=0.383;HaplotypeScore=0.0578;InbreedingCoeff=0.4550;MLEAC=27;MLEAF=0.119;MQ=25.24;MQ0=44;MQRankSum=-0.489;QD=19.46;ReadPosRankSum=0.420	GT:AD:DP:GQ:PL	1/1:0,58:58:99:1346,132,0	0/0:14,0:14:36:0,36,367	0/0:8,0:8:15:0,15,152	0/0:38,0:38:87:0,87,961	0/0:7,0:7:12:0,12,118	0/0:8,0:8:3:0,3,45	0/0:10,0:10:24:0,24,252	1/1:0,3:3:6:55,6,0	./.:.:.:.:.	0/0:20,0:20:30:0,30,320	0/0:1,0:1:3:0,3,28	0/0:15,0:15:33:0,33,339	0/0:6,0:6:15:0,15,155	1/1:0,1:1:3:28,3,0	0/0:3,0:3:6:0,6,63	1/1:0,17:17:42:431,42,0	1/1:0,10:10:27:281,27,0	0/1:1,7:8:19:46,0,19	0/0:16,0:16:42:0,42,433	0/0:12,0:12:33:0,33,335	0/0:5,0:5:6:0,6,55	0/0:12,0:12:18:0,18,198	0/0:14,0:14:24:0,24,244	0/0:9,0:9:21:0,21,215	0/0:3,0:3:3:0,3,28	0/0:14,0:14:39:0,39,414	0/0:8,0:8:15:0,15,151	1/1:0,2:2:3:33,3,0	./.:.:.:.:.	0/0:14,0:14:30:0,30,304	1/1:0,6:6:9:83,9,0	0/0:2,0:2:3:0,3,28	0/1:8,4:12:92:92,0,153	1/1:0,2:2:3:28,3,0	0/0:10,0:10:18:0,18,187	0/0:3,0:3:9:0,9,83	0/0:12,0:12:33:0,33,337	0/0:5,0:5:12:0,12,117	1/1:0,8:8:18:184,18,0	./.:.:.:.:.	0/0:4,0:4:9:0,9,83	0/0:14,0:14:27:0,27,276	0/0:8,0:8:18:0,18,184	0/0:14,0:14:39:0,39,417	0/0:5,0:5:12:0,12,120	0/0:19,0:19:39:0,39,430	0/0:13,0:13:30:0,30,310	./.:.:.:.:.	0/0:1,0:1:3:0,3,32	0/0:7,0:7:21:0,21,218	0/0:3,0:3:9:0,9,92	0/0:2,0:2:3:0,3,29	0/0:4,0:4:9:0,9,92	./.:.:.:.:.	0/0:3,0:3:6:0,6,61	0/0:6,0:6:12:0,12,111	0/0:3,0:3:3:0,3,32	0/0:2,0:2:6:0,6,61	./.:.:.:.:.	0/0:5,0:5:15:0,15,158	0/0:1,0:1:3:0,3,32	./.:.:.:.:.	1/1:0,14:14:33:347,33,0	0/0:5,0:5:15:0,15,156	0/0:2,0:2:6:0,6,61	0/0:5,0:5:15:0,15,152	./.:.:.:.:.	0/0:3,0:3:9:0,9,95	./.:.:.:.:.	./.:.:.:.:.	./.:.:.:.:.	0/0:4,0:4:12:0,12,124	0/0:3,0:3:6:0,6,63	0/0:2,0:2:6:0,6,49	./.:.:.:.:.	0/0:2,0:2:3:0,3,30	0/0:3,0:3:6:0,6,62	0/0:3,0:3:9:0,9,89	0/0:1,0:1:3:0,3,32	0/0:4,0:4:9:0,9,92	./.:.:.:.:.	0/0:1,0:1:3:0,3,32	0/0:4,0:4:9:0,9,83	0/0:6,0:6:9:0,9,95	./.:.:.:.:.	0/0:5,0:5:9:0,9,83	./.:.:.:.:.	0/0:7,0:7:21:0,21,194	./.:.:.:.:.	0/0:1,3:4:3:0,3,28	./.:.:.:.:.	0/0:7,0:7:18:0,18,189	0/0:2,0:2:3:0,3,30	0/0:2,0:2:6:0,6,63	0/0:3,0:3:6:0,6,59	0/0:3,0:3:3:0,3,28	0/0:1,0:1:3:0,3,28	0/0:1,0:1:3:0,3,31	0/0:2,0:2:6:0,6,61	0/0:1,0:1:3:0,3,31	0/0:6,0:6:15:0,15,159	./.:.:.:.:.	0/0:2,0:2:6:0,6,63	./.:.:.:.:.	0/0:1,0:1:3:0,3,31	0/0:3,0:3:9:0,9,94	0/0:2,0:2:3:0,3,28	0/0:4,0:4:9:0,9,95	0/0:1,0:1:3:0,3,28	0/0:7,0:7:18:0,18,181	0/0:5,0:5:12:0,12,117	0/0:1,0:1:3:0,3,28	0/0:7,0:8:21:0,21,210	0/0:5,0:5:12:0,12,120	1/1:0,7:7:18:186,18,0	1/1:0,6:6:15:162,15,0	./.:.:.:.:.	1/1:0,2:2:3:31,3,0	0/0:3,0:3:9:0,9,95	./.:.:.:.:.	0/0:2,0:2:6:0,6,60	0/0:1,0:1:3:0,3,30	0/0:2,0:2:6:0,6,63	./.:.:.:.:.	0/0:2,0:2:3:0,3,32	./.:.:.:.:.	0/0:3,0:3:9:0,9,93	0/0:7,0:7:18:0,18,187	0/0:2,0:2:6:0,6,63	./.:.:.:.:.	0/0:2,0:2:3:0,3,45	0/0:3,0:3:9:0,9,91	0/0:3,1:4:6:0,6,61	0/0:2,0:2:6:0,6,61	0/0:2,0:2:3:0,3,32	0/0:2,0:3:3:0,3,45	0/0:11,0:11:18:0,18,169
chr0	4203654	.	T	C	998.66	.	AC=14;AF=0.055;AN=254;BaseQRankSum=4.088;DP=747;Dels=0.00;FS=12.354;HaplotypeScore=0.0860;InbreedingCoeff=0.2844;MLEAC=11;MLEAF=0.043;MQ=47.91;MQ0=4;MQRankSum=-1.127;QD=19.97;ReadPosRankSum=0.252	GT:AD:DP:GQ:PL	0/0:41,0:41:99:0,105,1116	0/0:10,0:10:27:0,27,279	0/0:16,0:16:36:0,36,391	0/0:35,0:35:99:0,105,1017	0/0:8,0:8:24:0,24,243	0/0:9,0:9:24:0,24,257	0/0:22,0:22:63:0,63,655	0/0:4,0:4:6:0,6,61	0/1:3,2:5:51:51,0,77	0/0:8,0:8:24:0,24,238	0/0:1,0:1:3:0,3,30	1/1:0,22:22:51:548,51,0	0/0:7,0:7:21:0,21,213	0/0:1,0:1:3:0,3,30	0/0:8,0:8:24:0,24,248	0/0:16,0:16:48:0,48,492	0/0:8,0:8:24:0,24,243	0/0:4,0:4:12:0,12,128	0/0:12,0:12:30:0,30,315	1/1:0,4:4:12:120,12,0	0/0:3,0:3:9:0,9,84	0/0:9,0:9:27:0,27,268	0/0:10,0:10:30:0,30,293	0/0:21,0:21:48:0,48,512	0/0:6,0:6:12:0,12,126	0/0:14,0:14:42:0,42,437	0/0:15,0:15:33:0,33,361	0/0:4,0:4:9:0,9,97	0/0:4,0:4:12:0,12,110	0/0:16,0:16:45:0,45,472	0/0:2,0:2:6:0,6,59	0/0:5,0:5:9:0,9,95	0/0:15,0:15:39:0,39,398	0/0:3,0:3:6:0,6,61	0/0:13,0:13:33:0,33,343	0/0:3,0:3:6:0,6,65	0/0:9,0:9:27:0,27,283	0/0:8,0:8:18:0,18,182	0/0:10,0:10:27:0,27,276	0/0:1,0:1:3:0,3,31	0/0:5,0:5:9:0,9,93	0/0:4,0:4:12:0,12,116	0/0:12,0:12:36:0,36,365	0/0:19,0:19:57:0,57,592	0/0:6,0:6:18:0,18,179	0/0:22,0:22:60:0,60,609	0/0:8,0:8:24:0,24,244	0/1:1,5:6:14:144,0,14	0/0:2,0:2:6:0,6,61	0/0:2,0:2:6:0,6,55	0/0:2,0:2:6:0,6,62	0/0:1,0:1:3:0,3,30	0/0:9,0:9:24:0,24,252	0/0:7,0:7:21:0,21,220	0/0:4,0:4:12:0,12,120	0/0:5,0:5:15:0,15,153	1/1:0,2:2:3:30,3,0	1/1:0,5:5:12:125,12,0	0/0:1,0:1:3:0,3,31	1/1:0,5:5:12:140,12,0	0/0:1,0:1:3:0,3,31	0/0:2,0:2:6:0,6,61	0/0:4,0:4:12:0,12,118	0/0:1,0:1:3:0,3,30	0/0:3,0:3:9:0,9,95	0/0:3,0:3:9:0,9,91	0/0:1,0:1:3:0,3,32	0/0:4,0:4:12:0,12,113	0/0:1,0:1:3:0,3,31	./.:.:.:.:.	0/0:1,0:1:3:0,3,29	0/0:2,0:2:3:0,3,45	0/0:2,0:2:6:0,6,64	0/0:4,0:4:12:0,12,121	0/0:6,0:6:12:0,12,120	0/0:3,0:3:9:0,9,90	0/0:1,0:1:3:0,3,31	0/0:3,0:3:6:0,6,63	0/0:3,0:3:6:0,6,61	./.:.:.:.:.	0/0:1,0:1:3:0,3,31	0/0:6,0:6:15:0,15,169	0/0:3,0:3:6:0,6,59	0/0:5,0:5:15:0,15,155	0/0:3,0:3:9:0,9,94	0/0:3,0:3:3:0,3,30	0/0:1,0:1:3:0,3,34	0/0:4,0:4:12:0,12,116	0/0:3,0:3:9:0,9,94	0/0:3,0:3:9:0,9,94	./.:.:.:.:.	0/0:3,0:3:9:0,9,92	0/0:2,0:2:6:0,6,59	0/0:1,0:1:3:0,3,30	0/0:2,0:2:3:0,3,30	0/0:3,0:3:9:0,9,94	0/0:10,0:10:27:0,27,268	0/0:1,0:1:3:0,3,30	0/0:3,0:3:9:0,9,90	./.:.:.:.:.	0/0:4,0:4:9:0,9,95	0/0:2,0:2:6:0,6,61	0/0:3,0:3:9:0,9,96	0/0:4,0:4:9:0,9,93	./.:.:.:.:.	0/0:5,0:5:15:0,15,156	0/0:3,0:3:9:0,9,78	0/0:7,0:7:21:0,21,207	0/0:2,0:2:6:0,6,45	0/0:7,0:7:18:0,18,193	0/0:2,0:2:6:0,6,62	0/0:2,0:2:6:0,6,45	0/0:3,0:3:9:0,9,94	0/0:7,0:7:21:0,21,221	0/0:4,0:4:9:0,9,105	0/0:7,0:7:18:0,18,201	0/0:3,0:3:9:0,9,89	0/0:4,0:4:9:0,9,92	0/0:2,0:2:6:0,6,62	./.:.:.:.:.	./.:.:.:.:.	0/0:3,0:3:9:0,9,95	0/0:1,0:1:3:0,3,30	0/0:5,0:5:15:0,15,149	0/0:3,0:3:9:0,9,87	0/0:4,0:4:12:0,12,122	0/0:1,0:1:3:0,3,30	1/1:0,1:1:3:31,3,0	0/0:3,0:3:9:0,9,91	./.:.:.:.:.	./.:.:.:.:.	0/0:2,0:2:3:0,3,32	0/0:2,0:2:3:0,3,32	./.:.:.:.:.	0/0:3,0:3:6:0,6,76	0/0:2,0:2:3:0,3,45	0/0:4,0:4:6:0,6,69
chr0	4203836	.	G	C	15813.3	.	AC=119;AF=0.451;AN=264;BaseQRankSum=-1.902;DP=1107;Dels=0.00;FS=1.735;HaplotypeScore=0.1112;InbreedingCoeff=0.7573;MLEAC=121;MLEAF=0.458;MQ=57.25;MQ0=2;MQRankSum=-2.634;QD=28.09;ReadPosRankSum=-0.033	GT:AD:DP:GQ:PL	0/0:62,0:62:99:0,174,1861	1/1:0,26:27:66:750,66,0	0/0:18,0:18:54:0,54,573	0/0:40,0:40:99:0,120,1262	0/0:12,0:12:27:0,27,328	1/1:0,14:14:42:440,42,0	1/1:0,21:21:63:652,63,0	1/1:0,4:4:12:129,12,0	0/0:2,1:3:6:0,6,62	0/0:14,0:14:42:0,42,443	0/0:3,0:3:9:0,9,92	0/0:17,0:17:51:0,51,544	0/0:9,0:9:24:0,24,265	1/1:0,2:2:6:69,6,0	1/1:0,16:16:42:459,42,0	1/1:0,25:25:75:802,75,0	1/1:0,17:17:45:505,45,0	0/0:4,0:4:12:0,12,126	0/0:9,0:9:24:0,24,261	0/0:13,0:13:36:0,36,395	1/1:0,1:1:3:32,3,0	0/0:18,0:18:48:0,48,534	1/1:0,22:22:66:693,66,0	0/0:19,0:19:57:0,57,611	0/0:6,0:6:18:0,18,192	1/1:0,31:31:87:939,87,0	0/0:7,0:7:21:0,21,217	1/1:0,7:7:21:227,21,0	1/1:0,5:5:15:164,15,0	1/1:0,31:31:87:949,87,0	0/1:2,10:12:0:263,0,0	1/1:0,5:5:15:155,15,0	1/1:0,23:23:63:679,63,0	1/1:0,5:5:15:164,15,0	1/1:0,17:17:48:515,48,0	0/1:2,7:9:42:207,0,42	1/1:0,15:15:39:440,39,0	0/0:15,0:15:42:0,42,459	1/1:0,21:21:63:658,63,0	./.:.:.:.:.	1/1:0,5:5:15:165,15,0	1/1:0,9:9:27:283,27,0	0/0:18,0:18:51:0,51,556	1/1:0,18:18:54:564,54,0	0/0:17,0:17:45:0,45,503	0/1:6,17:23:99:408,0,139	0/0:19,0:19:54:0,54,596	0/0:6,0:6:18:0,18,191	1/1:0,5:5:15:156,15,0	0/0:8,0:8:21:0,21,242	0/0:6,0:6:18:0,18,191	0/0:1,0:1:3:0,3,33	0/0:1,0:1:3:0,3,33	1/1:0,2:2:6:63,6,0	1/1:0,4:4:9:110,9,0	0/0:9,0:9:27:0,27,285	0/0:3,0:3:9:0,9,95	0/0:6,0:6:18:0,18,191	./.:.:.:.:.	0/0:6,0:6:18:0,18,191	1/1:0,3:3:9:92,9,0	1/1:0,5:5:12:141,12,0	1/1:0,11:11:33:350,33,0	1/1:0,7:7:21:216,21,0	1/1:0,4:4:12:118,12,0	1/1:0,5:5:15:152,15,0	1/1:0,4:4:12:124,12,0	0/0:9,0:9:24:0,24,268	0/0:4,0:4:12:0,12,126	0/0:6,0:6:18:0,18,184	0/0:1,0:1:3:0,3,32	0/0:4,0:4:12:0,12,131	0/0:3,0:3:9:0,9,94	0/0:4,0:4:12:0,12,123	0/0:5,0:5:15:0,15,157	1/1:0,5:5:15:161,15,0	0/0:6,0:6:15:0,15,175	0/0:4,0:4:12:0,12,134	0/0:7,0:7:18:0,18,209	1/1:0,2:2:6:60,6,0	0/0:1,0:1:3:0,3,32	0/0:2,0:2:6:0,6,65	0/0:2,0:2:6:0,6,62	0/0:6,0:6:15:0,15,170	0/1:2,1:3:23:23,0,46	0/0:7,0:7:21:0,21,233	1/1:0,5:5:15:155,15,0	1/1:0,11:11:33:357,33,0	1/1:0,5:5:15:162,15,0	1/1:0,7:7:21:222,21,0	1/1:0,2:2:6:67,6,0	1/1:0,9:9:18:228,18,0	0/0:2,0:2:6:0,6,63	./.:.:.:.:.	1/1:0,4:4:12:122,12,0	1/1:0,3:3:9:95,9,0	0/0:8,0:8:24:0,24,240	1/1:0,3:3:9:89,9,0	0/0:2,0:2:6:0,6,66	./.:.:.:.:.	1/1:0,6:6:18:189,18,0	1/1:0,1:1:3:32,3,0	0/0:3,0:3:9:0,9,95	0/1:1,1:2:26:26,0,26	1/1:0,3:3:9:97,9,0	1/1:0,1:1:3:31,3,0	1/1:0,7:7:21:223,21,0	0/0:8,0:8:21:0,21,227	0/1:2,3:5:38:80,0,38	0/0:10,0:10:27:0,27,287	0/0:4,0:4:12:0,12,126	0/1:2,3:5:40:82,0,40	1/1:0,8:8:24:248,24,0	0/0:5,0:5:15:0,15,159	1/1:0,5:5:15:161,15,0	1/1:0,2:2:6:67,6,0	0/0:6,0:6:18:0,18,192	0/0:3,0:3:6:0,6,77	0/0:1,0:1:3:0,3,30	0/0:3,0:3:9:0,9,96	0/0:3,0:3:9:0,9,97	0/0:3,0:3:9:0,9,96	0/0:5,0:5:15:0,15,165	1/1:0,9:9:24:266,24,0	1/1:0,6:6:15:167,15,0	1/1:0,6:6:18:188,18,0	0/0:5,0:5:15:0,15,158	0/0:4,0:4:12:0,12,128	0/0:2,0:2:6:0,6,63	./.:.:.:.:.	0/0:2,0:2:3:0,3,45	0/0:1,0:1:3:0,3,32	0/0:4,0:4:6:0,6,89	0/0:6,0:6:9:0,9,134	1/1:0,3:3:6:76,6,0	0/0:2,0:2:3:0,3,45	0/0:12,0:12:30:0,30,334
chr0	4204196	.	G	A	13412.6	.	AC=125;AF=0.473;AN=264;BaseQRankSum=-5.563;DP=988;Dels=0.00;FS=7.461;HaplotypeScore=0.0992;InbreedingCoeff=0.7024;MLEAC=126;MLEAF=0.477;MQ=59.59;MQ0=0;MQRankSum=-2.988;QD=27.37;ReadPosRankSum=-1.246	GT:AD:DP:GQ:PL	0/0:68,0:68:99:0,205,2179	1/1:0,20:20:51:566,51,0	0/0:10,0:10:30:0,30,323	0/0:47,0:47:99:0,141,1484	0/0:6,0:6:18:0,18,199	1/1:0,16:16:48:489,48,0	1/1:0,24:24:69:702,69,0	1/1:0,3:3:9:97,9,0	0/1:3,1:4:10:10,0,86	0/0:14,0:14:42:0,42,438	0/0:3,0:3:9:0,9,99	0/0:19,0:19:54:0,54,583	0/0:11,0:11:33:0,33,354	./.:.:.:.:.	1/1:0,22:22:66:694,66,0	1/1:0,18:18:48:516,48,0	1/1:0,22:22:60:646,60,0	0/0:2,0:2:6:0,6,63	0/0:10,0:10:24:0,24,266	0/0:6,0:6:18:0,18,189	1/1:0,2:2:6:63,6,0	0/0:19,0:19:57:0,57,589	1/1:0,17:17:48:518,48,0	0/0:15,0:15:39:0,39,435	0/0:2,0:2:6:0,6,66	1/1:0,17:17:51:520,51,0	0/0:18,0:18:42:0,42,483	1/1:0,3:3:9:100,9,0	1/1:0,3:3:9:97,9,0	1/1:0,13:13:36:376,36,0	1/1:0,5:5:15:153,15,0	1/1:0,3:3:9:97,9,0	1/1:0,24:24:72:744,72,0	1/1:0,1:1:3:32,3,0	1/1:0,17:17:51:520,51,0	0/1:1,8:9:8:210,0,8	1/1:0,15:15:45:463,45,0	0/0:16,0:16:42:0,42,452	1/1:0,15:15:45:459,45,0	0/1:2,1:3:23:23,0,58	1/1:0,3:3:9:97,9,0	1/1:0,10:10:30:313,30,0	0/0:14,0:14:39:0,39,431	1/1:0,17:17:42:482,42,0	0/0:12,0:12:36:0,36,372	0/1:7,11:18:99:292,0,162	0/0:11,0:11:33:0,33,359	0/1:2,1:3:23:23,0,55	1/1:0,5:5:15:153,15,0	0/0:6,0:6:15:0,15,175	0/0:1,0:1:3:0,3,33	./.:.:.:.:.	0/0:3,0:3:9:0,9,90	1/1:0,4:4:9:109,9,0	1/1:0,6:6:18:187,18,0	0/0:3,0:3:9:0,9,95	0/0:3,0:3:9:0,9,95	0/0:6,0:6:18:0,18,185	./.:.:.:.:.	0/0:5,0:5:15:0,15,157	1/1:0,5:5:15:152,15,0	1/1:0,7:7:21:222,21,0	1/1:0,8:8:24:252,24,0	1/1:0,3:3:9:90,9,0	1/1:0,1:1:3:32,3,0	1/1:0,3:3:9:97,9,0	1/1:0,1:1:3:31,3,0	0/0:8,0:8:21:0,21,221	0/0:6,0:6:18:0,18,184	0/0:1,0:1:3:0,3,31	0/0:3,0:3:6:0,6,77	0/0:2,0:2:6:0,6,67	0/0:4,0:4:12:0,12,130	0/0:6,0:6:18:0,18,186	0/0:8,0:8:24:0,24,254	0/1:2,2:4:36:54,0,36	0/0:2,0:2:6:0,6,63	0/0:5,0:5:15:0,15,153	0/0:2,0:2:6:0,6,63	1/1:0,3:3:9:92,9,0	0/0:3,0:3:9:0,9,95	./.:.:.:.:.	0/1:2,1:3:25:25,0,58	0/0:3,0:3:9:0,9,99	0/0:4,0:4:12:0,12,129	0/0:5,0:5:15:0,15,163	1/1:0,4:4:12:124,12,0	1/1:0,8:8:24:252,24,0	1/1:0,6:6:18:192,18,0	1/1:0,2:2:6:61,6,0	1/1:0,6:6:18:187,18,0	1/1:0,7:7:21:227,21,0	1/1:0,1:1:3:28,3,0	1/1:0,3:3:6:76,6,0	1/1:0,3:3:9:93,9,0	1/1:0,2:2:6:59,6,0	0/0:5,0:5:15:0,15,154	1/1:0,4:4:12:125,12,0	0/0:2,0:2:6:0,6,63	1/1:0,1:1:3:31,3,0	1/1:0,4:4:12:126,12,0	1/1:0,1:1:3:32,3,0	0/0:5,0:5:15:0,15,155	0/0:2,0:2:6:0,6,59	1/1:0,4:4:12:124,12,0	1/1:0,6:6:15:163,15,0	1/1:0,5:5:15:152,15,0	0/0:3,0:3:9:0,9,97	0/1:1,1:2:24:24,0,26	0/0:10,0:10:30:0,30,316	0/0:5,0:5:15:0,15,152	0/1:1,1:2:23:23,0,26	1/1:0,10:10:30:302,30,0	0/0:5,0:5:15:0,15,162	1/1:0,5:5:15:161,15,0	1/1:0,8:8:24:252,24,0	0/0:3,0:3:9:0,9,96	0/0:5,0:5:12:0,12,131	0/0:2,0:2:6:0,6,59	0/0:3,0:3:9:0,9,95	0/0:5,0:5:15:0,15,166	./.:.:.:.:.	0/0:7,0:7:21:0,21,224	1/1:0,2:2:6:61,6,0	1/1:0,6:6:18:186,18,0	1/1:0,5:5:15:158,15,0	0/0:2,0:2:6:0,6,63	0/0:1,0:1:3:0,3,32	0/0:3,0:3:6:0,6,76	0/0:2,0:2:3:0,3,45	0/0:2,0:2:3:0,3,45	0/0:4,0:4:6:0,6,89	0/0:6,0:6:9:0,9,134	0/0:2,0:2:6:0,6,63	1/1:0,3:3:6:74,6,0	0/0:5,0:5:15:0,15,157	0/0:17,0:17:51:0,51,583
chr0	4206808	.	G	A	535.14	.	AC=13;AF=0.076;AN=172;BaseQRankSum=1.369;DP=666;Dels=0.00;FS=0.000;HaplotypeScore=0.0232;InbreedingCoeff=0.1802;MLEAC=11;MLEAF=0.064;MQ=20.47;MQ0=45;MQRankSum=-0.639;QD=11.39;ReadPosRankSum=-1.552	GT:AD:DP:GQ:PL	0/0:41,0:41:27:0,27,281	0/0:9,0:9:18:0,18,184	0/0:16,0:16:18:0,18,183	1/1:9,17:26:23:474,23,0	0/0:18,0:18:12:0,12,117	0/0:9,0:9:9:0,9,92	0/0:7,0:7:12:0,12,132	0/0:2,0:2:3:0,3,27	0/0:3,0:3:6:0,6,67	0/0:14,0:14:9:0,9,93	./.:.:.:.:.	0/0:19,0:19:27:0,27,284	0/0:12,0:12:3:0,3,31	./.:.:.:.:.	0/0:15,0:15:30:0,30,316	0/0:7,0:7:12:0,12,123	0/0:13,0:13:18:0,18,183	./.:.:.:.:.	0/0:5,0:5:9:0,9,92	./.:.:.:.:.	0/0:2,0:2:3:0,3,27	0/0:12,0:12:15:0,15,156	0/0:15,0:15:15:0,15,153	0/0:13,0:13:9:0,9,92	./.:.:.:.:.	0/0:14,0:14:24:0,24,245	0/0:13,0:13:12:0,12,122	./.:.:.:.:.	0/0:4,0:4:6:0,6,63	0/0:19,0:19:15:0,15,150	0/0:2,0:2:3:0,3,33	./.:.:.:.:.	0/0:8,0:8:6:0,6,63	0/0:3,0:3:3:0,3,32	0/0:10,0:10:12:0,12,122	./.:.:.:.:.	0/0:12,0:12:9:0,9,97	0/0:16,0:16:15:0,15,155	0/0:5,0:5:9:0,9,90	1/1:2,1:3:3:31,3,0	./.:.:.:.:.	0/0:4,0:4:3:0,3,31	0/0:10,0:10:6:0,6,61	0/0:13,0:13:27:0,27,279	0/0:15,0:15:3:0,3,31	0/0:18,0:18:24:0,24,245	0/0:8,0:8:6:0,6,63	./.:.:.:.:.	0/0:1,0:1:3:0,3,32	./.:.:.:.:.	0/0:2,0:2:3:0,3,31	0/0:2,0:2:3:0,3,31	0/0:1,0:1:3:0,3,31	0/0:2,0:2:3:0,3,32	0/0:1,0:1:3:0,3,31	0/0:3,0:3:3:0,3,32	./.:.:.:.:.	0/0:6,0:6:12:0,12,126	1/1:0,1:1:3:29,3,0	0/0:3,0:3:6:0,6,63	0/0:2,0:2:6:0,6,63	./.:.:.:.:.	0/0:7,0:7:6:0,6,61	0/0:5,0:5:6:0,6,51	0/0:4,0:4:6:0,6,61	0/0:4,0:4:6:0,6,55	./.:.:.:.:.	./.:.:.:.:.	1/1:0,1:1:3:29,3,0	./.:.:.:.:.	./.:.:.:.:.	./.:.:.:.:.	0/0:4,0:4:3:0,3,32	0/0:1,0:1:3:0,3,32	./.:.:.:.:.	0/0:5,0:5:3:0,3,32	./.:.:.:.:.	./.:.:.:.:.	./.:.:.:.:.	./.:.:.:.:.	./.:.:.:.:.	0/0:3,0:3:3:0,3,32	0/0:1,0:1:3:0,3,33	0/0:5,0:5:3:0,3,31	./.:.:.:.:.	./.:.:.:.:.	./.:.:.:.:.	1/1:4,1:5:3:31,3,0	./.:.:.:.:.	0/1:2,2:4:23:48,0,23	0/0:1,0:1:3:0,3,32	./.:.:.:.:.	0/0:3,0:3:6:0,6,63	./.:.:.:.:.	./.:.:.:.:.	./.:.:.:.:.	./.:.:.:.:.	0/0:3,0:3:3:0,3,31	./.:.:.:.:.	./.:.:.:.:.	./.:.:.:.:.	./.:.:.:.:.	0/0:2,0:2:3:0,3,32	0/0:1,0:2:3:0,3,32	0/0:2,0:2:6:0,6,61	0/0:4,0:4:3:0,3,32	0/0:2,0:2:3:0,3,33	./.:.:.:.:.	./.:.:.:.:.	0/0:2,0:2:3:0,3,30	./.:.:.:.:.	./.:.:.:.:.	1/1:6,1:7:3:29,3,0	0/0:2,0:2:6:0,6,61	0/0:3,0:3:3:0,3,32	./.:.:.:.:.	0/0:3,0:3:3:0,3,32	./.:.:.:.:.	./.:.:.:.:.	./.:.:.:.:.	0/0:5,0:5:3:0,3,32	0/0:5,0:5:9:0,9,95	0/0:4,0:4:3:0,3,32	0/0:4,0:4:6:0,6,62	./.:.:.:.:.	0/0:4,0:4:3:0,3,31	0/0:5,0:5:9:0,9,95	0/0:3,0:3:3:0,3,32	0/0:2,0:2:6:0,6,53	./.:.:.:.:.	./.:.:.:.:.	0/0:1,0:1:3:0,3,32	./.:.:.:.:.	0/0:3,0:3:9:0,9,84	./.:.:.:.:.	./.:.:.:.:.	0/0:20,0:20:3:0,3,27
chr0	4207312	.	C	A	1101.85	.	AC=32;AF=0.140;AN=228;BaseQRankSum=-4.811;DP=761;Dels=0.00;FS=0.000;HaplotypeScore=0.0347;InbreedingCoeff=0.5178;MLEAC=25;MLEAF=0.110;MQ=36.47;MQ0=7;MQRankSum=-0.541;QD=20.03;ReadPosRankSum=0.827	GT:AD:DP:GQ:PL	0/0:17,0:17:9:0,9,100	0/0:19,0:19:39:0,39,410	0/0:29,0:29:75:0,75,798	0/0:40,0:40:90:0,90,950	0/0:18,0:18:39:0,39,417	0/0:6,0:6:15:0,15,168	0/0:14,0:14:27:0,27,290	0/0:1,0:1:3:0,3,34	./.:.:.:.:.	0/0:15,0:15:36:0,36,400	./.:.:.:.:.	0/0:11,0:11:21:0,21,219	0/0:20,0:20:48:0,48,501	./.:.:.:.:.	0/0:16,0:16:36:0,36,373	0/0:16,0:16:36:0,36,382	0/0:17,0:17:36:0,36,386	./.:.:.:.:.	0/0:5,0:5:9:0,9,108	1/1:0,3:3:6:67,6,0	./.:.:.:.:.	./.:.:.:.:.	1/1:0,14:14:33:334,33,0	0/0:23,0:23:54:0,54,587	0/0:1,0:1:3:0,3,32	0/0:11,0:11:27:0,27,289	0/0:11,0:11:21:0,21,220	./.:.:.:.:.	0/0:2,0:2:6:0,6,65	0/0:11,0:11:21:0,21,218	0/0:2,0:2:3:0,3,31	0/0:2,0:2:3:0,3,28	0/0:20,0:20:36:0,36,404	./.:.:.:.:.	0/0:14,0:14:27:0,27,290	./.:.:.:.:.	0/0:14,0:14:24:0,24,254	0/0:9,0:9:18:0,18,193	0/0:8,0:8:15:0,15,158	0/0:2,0:2:3:0,3,32	0/0:1,0:1:3:0,3,32	0/0:10,0:10:27:0,27,286	0/0:22,0:22:48:0,48,500	0/0:19,0:19:45:0,45,488	0/0:11,0:11:27:0,27,283	0/0:15,0:15:36:0,36,395	0/0:9,0:9:24:0,24,249	0/0:1,0:1:3:0,3,34	./.:.:.:.:.	0/0:3,0:3:9:0,9,95	0/0:1,0:1:3:0,3,32	./.:.:.:.:.	0/0:3,0:3:9:0,9,95	0/0:6,0:6:12:0,12,125	0/0:3,0:3:6:0,6,61	./.:.:.:.:.	0/0:8,0:8:24:0,24,258	0/0:2,0:2:6:0,6,62	0/0:1,0:1:3:0,3,32	0/0:9,0:9:18:0,18,189	0/0:4,0:4:12:0,12,128	0/0:2,0:2:6:0,6,61	0/0:6,0:6:15:0,15,157	./.:.:.:.:.	0/0:6,0:6:15:0,15,160	0/0:2,0:2:3:0,3,32	0/0:1,1:2:3:0,3,31	0/0:4,0:4:6:0,6,62	0/0:1,0:1:3:0,3,32	0/0:2,0:2:6:0,6,61	0/0:2,0:2:6:0,6,64	0/0:7,0:7:18:0,18,185	1/1:0,3:3:9:92,9,0	1/1:0,2:2:6:62,6,0	0/0:3,0:3:9:0,9,97	0/0:2,0:2:6:0,6,65	1/1:0,2:2:6:57,6,0	./.:.:.:.:.	0/0:2,0:2:6:0,6,65	0/0:3,0:3:6:0,6,74	./.:.:.:.:.	0/0:4,0:4:9:0,9,98	0/0:3,0:3:6:0,6,69	1/1:0,2:2:6:60,6,0	0/0:7,0:7:9:0,9,92	./.:.:.:.:.	0/0:5,0:5:15:0,15,161	0/0:4,0:4:3:0,3,32	0/0:4,0:4:9:0,9,97	0/0:4,0:4:3:0,3,22	0/0:1,0:1:3:0,3,31	0/0:3,0:3:9:0,9,94	0/0:2,0:2:6:0,6,60	./.:.:.:.:.	./.:.:.:.:.	0/0:1,0:1:3:0,3,32	0/0:1,0:1:3:0,3,32	0/0:1,0:1:3:0,3,30	0/0:2,0:2:3:0,3,31	0/0:3,0:3:9:0,9,92	./.:.:.:.:.	0/0:2,0:2:3:0,3,31	0/0:4,0:4:9:0,9,95	1/1:0,1:1:3:30,3,0	1/1:0,3:3:3:32,3,0	1/1:1,2:3:6:59,6,0	0/0:3,0:3:3:0,3,35	0/0:3,0:3:6:0,6,60	0/0:2,0:2:3:0,3,32	./.:.:.:.:.	0/0:6,0:6:12:0,12,129	0/0:2,0:2:3:0,3,32	0/0:8,0:8:15:0,15,174	0/0:2,0:2:6:0,6,68	0/0:7,0:7:9:0,9,98	0/0:3,0:3:6:0,6,65	0/0:2,0:2:6:0,6,64	0/0:2,0:3:6:0,6,62	1/1:0,3:3:9:88,9,0	1/1:0,3:3:6:62,6,0	0/0:4,0:4:6:0,6,58	0/0:8,0:8:12:0,12,123	1/1:0,4:4:12:120,12,0	1/1:0,2:2:6:58,6,0	0/0:6,0:6:12:0,12,135	1/1:1,3:4:9:92,9,0	1/1:0,4:4:12:128,12,0	1/1:0,2:2:6:61,6,0	0/0:4,0:4:12:0,12,124	./.:.:.:.:.	0/0:2,0:4:3:0,3,45	0/0:6,0:6:9:0,9,133	0/0:4,0:5:9:0,9,109	0/0:2,0:4:3:0,3,45	./.:.:.:.:.	./.:.:.:.:.	0/0:12,0:12:9:0,9,91
chr0	4305520	.	A	G	5917.61	.	AC=48;AF=0.189;AN=254;BaseQRankSum=3.257;DP=939;Dels=0.00;FS=6.360;HaplotypeScore=0.0688;InbreedingCoeff=0.6535;MLEAC=43;MLEAF=0.169;MQ=53.21;MQ0=7;MQRankSum=-0.885;QD=26.78;ReadPosRankSum=0.205	GT:AD:DP:GQ:PL	1/1:0,67:67:99:2191,202,0	1/1:0,16:16:48:531,48,0	0/0:22,0:22:48:0,48,543	0/0:52,0:52:99:0,144,1514	1/1:0,24:24:72:751,72,0	0/0:16,0:16:48:0,48,505	1/1:0,10:10:27:280,27,0	0/0:3,0:3:9:0,9,97	0/0:2,0:2:6:0,6,68	0/0:19,0:19:51:0,51,523	0/0:2,0:2:6:0,6,61	0/0:27,0:27:78:0,78,806	0/0:13,0:13:39:0,39,403	./.:.:.:.:.	0/0:13,0:13:30:0,30,346	0/0:26,0:26:72:0,72,758	0/0:12,0:12:30:0,30,318	0/1:1,6:7:11:174,0,11	0/0:5,0:5:12:0,12,128	0/0:4,0:4:12:0,12,121	0/0:4,0:4:12:0,12,130	0/0:17,0:17:48:0,48,520	0/0:13,0:13:39:0,39,403	0/0:24,0:24:60:0,60,620	0/0:6,0:6:18:0,18,188	0/0:14,0:14:39:0,39,413	0/0:8,0:8:21:0,21,233	0/0:2,0:2:6:0,6,63	0/0:3,0:3:9:0,9,94	0/0:7,0:7:21:0,21,215	0/0:7,0:7:21:0,21,230	0/0:4,0:4:12:0,12,132	0/1:4,6:10:99:130,0,105	0/0:7,0:7:21:0,21,226	0/0:12,0:12:24:0,24,279	0/0:2,0:2:6:0,6,67	0/0:19,0:19:45:0,45,511	0/0:12,0:12:30:0,30,317	0/0:21,0:21:54:0,54,587	0/0:2,0:2:6:0,6,62	0/0:5,0:5:15:0,15,159	1/1:0,10:10:24:257,24,0	1/1:0,14:14:36:394,36,0	0/0:15,0:15:39:0,39,394	0/0:16,0:16:42:0,42,445	0/0:25,0:25:60:0,60,679	0/0:8,0:8:18:0,18,195	0/0:2,0:2:6:0,6,67	1/1:0,2:2:3:45,3,0	0/0:2,0:2:3:0,3,32	0/0:2,0:2:6:0,6,65	0/0:4,0:4:12:0,12,126	0/0:2,0:2:6:0,6,63	1/1:0,1:1:3:33,3,0	0/0:3,0:3:9:0,9,97	0/0:3,0:3:9:0,9,92	0/0:11,0:11:27:0,27,295	0/0:7,0:7:12:0,12,120	0/0:1,0:1:3:0,3,34	0/0:5,0:5:15:0,15,157	0/0:2,0:2:3:0,3,31	0/0:1,0:1:3:0,3,32	0/0:7,0:7:18:0,18,207	1/1:0,3:3:6:62,6,0	1/1:0,2:2:6:62,6,0	0/0:5,0:5:15:0,15,162	1/1:0,1:1:3:32,3,0	0/0:5,0:5:12:0,12,121	0/0:3,0:3:9:0,9,91	./.:.:.:.:.	./.:.:.:.:.	0/0:4,0:4:9:0,9,109	0/0:1,0:1:3:0,3,34	0/0:5,0:5:15:0,15,158	0/0:4,0:4:12:0,12,124	0/0:5,0:5:15:0,15,158	1/1:0,4:4:12:129,12,0	0/0:5,0:5:15:0,15,160	./.:.:.:.:.	1/1:0,2:2:6:59,6,0	0/0:3,0:3:9:0,9,95	./.:.:.:.:.	0/0:4,0:4:12:0,12,130	0/0:3,0:3:9:0,9,97	0/0:3,0:3:6:0,6,63	0/0:6,0:6:18:0,18,184	0/0:3,0:3:9:0,9,89	0/0:4,0:4:12:0,12,128	0/0:2,0:2:6:0,6,64	0/0:3,0:3:9:0,9,93	0/0:3,0:3:6:0,6,64	1/1:0,5:5:12:136,12,0	0/0:2,0:2:6:0,6,57	0/0:1,0:1:3:0,3,30	0/0:4,0:4:9:0,9,107	0/0:5,0:5:15:0,15,156	0/0:5,0:6:15:0,15,162	1/1:0,1:1:3:31,3,0	0/0:4,0:4:12:0,12,128	1/1:0,2:2:3:32,3,0	0/0:5,0:5:15:0,15,161	0/0:2,0:2:6:0,6,61	0/0:1,0:1:3:0,3,32	0/0:1,0:1:3:0,3,32	0/0:5,0:5:15:0,15,162	0/0:5,0:5:6:0,6,77	0/0:6,0:6:15:0,15,162	0/0:4,0:4:9:0,9,96	0/0:3,0:3:9:0,9,97	1/1:0,5:5:15:156,15,0	1/1:0,7:7:18:186,18,0	0/0:3,0:3:9:0,9,97	1/1:0,13:13:24:301,24,0	0/0:3,0:3:9:0,9,97	0/0:7,0:7:18:0,18,203	0/0:5,0:5:12:0,12,135	./.:.:.:.:.	0/0:3,0:3:9:0,9,95	0/0:1,0:1:3:0,3,32	1/1:0,1:1:3:33,3,0	0/0:5,0:5:15:0,15,157	0/0:2,0:2:6:0,6,59	1/1:0,5:5:9:97,9,0	0/0:5,0:5:15:0,15,155	1/1:0,4:4:9:101,9,0	0/0:3,0:3:6:0,6,61	0/0:4,0:4:12:0,12,130	0/0:6,0:6:15:0,15,156	1/1:0,5:5:15:156,15,0	0/0:4,0:4:9:0,9,108	./.:.:.:.:.	./.:.:.:.:.	./.:.:.:.:.	0/0:4,0:4:6:0,6,89	./.:.:.:.:.	0/0:2,0:3:3:0,3,44	0/0:9,0:9:27:0,27,307
chr0	4306083	.	T	C	432.47	.	AC=10;AF=0.058;AN=172;BaseQRankSum=0.602;DP=413;Dels=0.00;FS=0.884;HaplotypeScore=0.1754;InbreedingCoeff=0.2612;MLEAC=8;MLEAF=0.047;MQ=43.89;MQ0=29;MQRankSum=0.435;QD=18.80;ReadPosRankSum=-0.879	GT:AD:DP:GQ:PL	0/0:32,0:32:87:0,87,956	0/0:9,0:10:27:0,27,292	0/0:3,0:3:6:0,6,65	0/0:13,0:13:33:0,33,347	0/0:4,0:4:12:0,12,118	0/0:6,0:6:6:0,6,64	0/0:11,0:11:24:0,24,264	0/0:1,0:1:3:0,3,32	./.:.:.:.:.	0/0:9,0:9:24:0,24,259	0/0:1,0:1:3:0,3,33	1/1:2,8:10:18:219,18,0	0/0:7,0:7:15:0,15,164	./.:.:.:.:.	0/0:10,0:10:18:0,18,184	0/0:5,0:5:12:0,12,125	0/0:11,0:11:18:0,18,181	./.:.:.:.:.	./.:.:.:.:.	./.:.:.:.:.	./.:.:.:.:.	0/0:13,0:13:33:0,33,352	0/0:10,0:10:27:0,27,288	0/0:5,0:5:6:0,6,62	./.:.:.:.:.	0/0:6,0:6:15:0,15,161	./.:.:.:.:.	./.:.:.:.:.	0/0:1,0:1:3:0,3,32	0/0:4,0:4:9:0,9,97	0/0:1,0:1:3:0,3,33	./.:.:.:.:.	0/0:2,0:2:6:0,6,63	0/0:1,0:1:3:0,3,33	0/0:8,0:8:15:0,15,174	0/0:1,0:1:3:0,3,32	0/0:11,0:11:24:0,24,269	0/0:3,0:3:6:0,6,67	0/0:6,0:6:12:0,12,128	./.:.:.:.:.	0/0:2,0:2:6:0,6,61	0/0:7,0:7:21:0,21,215	0/0:2,0:4:6:0,6,67	1/1:0,6:7:18:186,18,0	0/0:8,0:8:21:0,21,226	0/0:11,0:11:21:0,21,248	0/0:5,0:5:12:0,12,130	1/1:0,2:2:6:63,6,0	./.:.:.:.:.	./.:.:.:.:.	./.:.:.:.:.	./.:.:.:.:.	0/0:3,0:3:9:0,9,97	./.:.:.:.:.	1/1:1,2:3:6:65,6,0	./.:.:.:.:.	0/0:3,0:3:6:0,6,62	./.:.:.:.:.	0/0:1,0:1:3:0,3,33	0/0:3,0:3:3:0,3,32	0/0:2,0:2:6:0,6,63	0/0:5,0:5:6:0,6,76	0/0:2,0:2:6:0,6,60	0/0:2,0:2:3:0,3,32	./.:.:.:.:.	0/0:1,0:1:3:0,3,33	0/0:3,0:3:3:0,3,32	0/0:3,0:3:3:0,3,30	./.:.:.:.:.	./.:.:.:.:.	0/0:1,0:1:3:0,3,30	./.:.:.:.:.	0/0:2,0:2:6:0,6,65	0/0:2,0:2:6:0,6,64	0/0:2,0:2:6:0,6,61	./.:.:.:.:.	0/0:4,0:4:12:0,12,128	0/0:2,0:2:6:0,6,65	1/1:0,1:1:3:32,3,0	0/0:6,0:6:12:0,12,140	./.:.:.:.:.	./.:.:.:.:.	./.:.:.:.:.	0/0:3,0:3:6:0,6,64	0/0:2,0:2:6:0,6,65	./.:.:.:.:.	0/0:5,0:5:9:0,9,112	0/0:1,0:1:3:0,3,32	0/0:3,0:3:9:0,9,96	0/0:1,0:1:3:0,3,28	./.:.:.:.:.	0/0:4,0:4:9:0,9,102	0/0:3,0:3:6:0,6,63	./.:.:.:.:.	./.:.:.:.:.	./.:.:.:.:.	./.:.:.:.:.	0/0:2,0:2:6:0,6,65	./.:.:.:.:.	0/0:2,0:2:6:0,6,63	./.:.:.:.:.	./.:.:.:.:.	./.:.:.:.:.	./.:.:.:.:.	./.:.:.:.:.	0/0:1,0:1:3:0,3,32	./.:.:.:.:.	0/0:3,0:3:9:0,9,90	./.:.:.:.:.	0/0:2,0:2:3:0,3,45	./.:.:.:.:.	./.:.:.:.:.	0/0:4,0:4:12:0,12,132	./.:.:.:.:.	0/0:1,0:1:3:0,3,33	0/0:1,0:1:3:0,3,31	./.:.:.:.:.	./.:.:.:.:.	0/0:2,0:2:3:0,3,30	0/0:3,0:3:6:0,6,61	0/0:2,0:2:3:0,3,32	./.:.:.:.:.	0/0:2,0:2:6:0,6,62	0/0:3,0:3:9:0,9,95	./.:.:.:.:.	0/0:3,0:3:9:0,9,95	./.:.:.:.:.	0/0:2,0:2:6:0,6,66	0/0:3,0:3:9:0,9,97	0/0:6,0:6:9:0,9,134	0/0:4,0:4:6:0,6,89	./.:.:.:.:.	0/0:3,0:3:3:0,3,45	./.:.:.:.:.	./.:.:.:.:.	0/0:2,0:2:3:0,3,45	0/0:12,0:12:24:0,24,256
chr0	4308784	.	G	C	4224.99	.	AC=43;AF=0.164;AN=262;BaseQRankSum=-0.681;DP=976;Dels=0.00;FS=0.665;HaplotypeScore=0.2089;InbreedingCoeff=0.7208;MLEAC=37;MLEAF=0.141;MQ=56.93;MQ0=13;MQRankSum=0.168;QD=25.61;ReadPosRankSum=-0.392	GT:AD:DP:GQ:PL	0/0:43,0:43:99:0,117,1317	0/0:14,0:14:42:0,42,439	1/1:0,23:23:66:662,66,0	0/0:34,0:34:96:0,96,1025	0/0:16,0:16:45:0,45,476	0/0:18,0:18:48:0,48,528	0/0:23,0:23:54:0,54,600	0/0:3,0:3:9:0,9,92	0/0:2,0:2:6:0,6,65	0/0:22,0:22:60:0,60,648	0/0:3,0:3:9:0,9,90	0/0:14,0:14:42:0,42,428	0/0:8,0:8:21:0,21,229	0/0:2,0:2:6:0,6,64	0/0:17,0:17:51:0,51,519	0/0:19,0:19:51:0,51,556	0/0:20,0:20:54:0,54,591	0/0:2,0:2:6:0,6,61	0/0:8,0:8:18:0,18,216	1/1:0,14:14:42:421,42,0	1/1:0,4:4:12:125,12,0	1/1:0,13:14:39:405,39,0	1/1:1,18:19:54:564,54,0	0/0:27,0:27:81:0,81,852	1/1:0,2:2:6:63,6,0	0/0:27,0:27:75:0,75,811	0/0:9,0:9:27:0,27,288	0/0:4,0:4:12:0,12,126	0/0:3,0:3:9:0,9,97	0/0:12,0:13:33:0,33,354	0/0:4,0:4:12:0,12,126	0/0:2,0:2:6:0,6,65	0/0:12,0:12:36:0,36,373	0/0:3,0:3:6:0,6,61	0/0:14,0:14:42:0,42,435	0/0:5,0:5:15:0,15,165	0/0:13,0:13:39:0,39,405	0/0:9,0:9:24:0,24,253	0/0:9,0:9:27:0,27,278	0/0:2,0:2:6:0,6,67	0/0:6,0:6:18:0,18,192	0/0:14,0:14:39:0,39,413	0/0:12,0:12:27:0,27,315	0/0:18,0:18:48:0,48,535	0/0:15,0:15:45:0,45,466	./.:.:.:.:.	1/1:0,10:10:30:312,30,0	0/0:4,0:4:12:0,12,125	0/0:1,0:1:3:0,3,31	0/0:6,0:6:18:0,18,185	0/0:3,0:3:9:0,9,96	0/0:2,0:2:6:0,6,61	0/0:4,0:4:12:0,12,122	0/0:3,0:3:9:0,9,92	0/0:5,0:5:15:0,15,148	./.:.:.:.:.	0/0:6,0:6:18:0,18,182	0/0:2,0:2:6:0,6,61	0/0:3,0:3:9:0,9,92	0/0:6,0:6:15:0,15,157	0/0:2,0:2:6:0,6,58	0/0:3,0:3:9:0,9,93	0/0:10,0:10:30:0,30,310	0/0:5,0:5:12:0,12,141	0/0:5,0:5:15:0,15,151	0/0:5,0:5:15:0,15,149	0/0:4,0:4:12:0,12,122	0/0:8,0:8:24:0,24,251	0/0:6,0:6:12:0,12,152	./.:.:.:.:.	1/1:0,2:2:6:65,6,0	1/1:0,5:5:12:138,12,0	1/1:0,5:5:15:157,15,0	0/1:2,1:3:20:20,0,50	0/0:5,0:5:15:0,15,157	0/0:3,0:3:9:0,9,93	0/0:2,0:2:6:0,6,63	1/1:0,10:10:30:307,30,0	0/0:1,0:1:3:0,3,30	0/0:2,0:2:6:0,6,61	0/0:2,0:2:6:0,6,67	0/0:2,0:2:6:0,6,61	0/0:4,0:4:12:0,12,137	1/1:0,7:7:21:213,21,0	1/1:0,4:4:12:120,12,0	1/1:0,3:3:9:95,9,0	0/0:1,0:1:3:0,3,32	0/0:7,0:7:21:0,21,225	0/0:7,0:7:21:0,21,215	0/0:2,0:2:6:0,6,63	0/0:2,0:2:6:0,6,61	0/0:5,0:5:15:0,15,158	0/0:1,0:1:3:0,3,32	0/0:4,0:4:12:0,12,122	0/0:3,0:3:9:0,9,94	0/0:7,0:7:21:0,21,213	0/0:4,0:4:12:0,12,130	0/0:5,0:5:15:0,15,156	0/0:5,0:5:15:0,15,155	0/0:2,0:2:6:0,6,60	0/0:8,0:8:18:0,18,193	0/0:5,0:5:12:0,12,125	0/0:6,0:6:18:0,18,184	1/1:0,3:3:6:59,6,0	1/1:0,5:5:15:157,15,0	1/1:0,4:4:12:122,12,0	1/1:0,3:3:6:63,6,0	0/0:4,0:4:12:0,12,123	0/0:6,0:6:18:0,18,188	0/0:5,0:5:12:0,12,133	0/0:5,0:5:15:0,15,147	0/0:6,0:6:18:0,18,193	0/0:5,0:6:15:0,15,152	0/0:1,0:1:3:0,3,30	0/0:5,0:5:15:0,15,153	0/0:8,0:8:24:0,24,238	0/0:8,0:8:24:0,24,245	0/0:4,0:4:12:0,12,124	0/0:6,0:6:18:0,18,183	0/0:3,0:3:3:0,3,29	1/1:0,7:7:21:205,21,0	0/0:2,0:2:6:0,6,63	0/0:4,0:4:12:0,12,123	1/1:0,12:12:33:352,33,0	0/0:1,0:1:3:0,3,32	1/1:0,5:6:15:151,15,0	0/0:7,0:7:21:0,21,214	./.:.:.:.:.	0/0:5,0:5:15:0,15,150	./.:.:.:.:.	0/0:1,0:1:3:0,3,31	0/0:3,0:3:6:0,6,76	0/0:4,0:4:6:0,6,89	0/0:5,0:5:9:0,9,119	./.:.:.:.:.	0/0:6,0:6:9:0,9,120	0/0:26,0:26:75:0,75,835
chr0	4309147	.	G	C	1852.6	.	AC=16;AF=0.063;AN=256;BaseQRankSum=0.366;DP=1078;Dels=0.00;FS=0.965;HaplotypeScore=0.1354;InbreedingCoeff=0.5599;MLEAC=14;MLEAF=0.055;MQ=59.12;MQ0=0;MQRankSum=0.075;QD=27.65;ReadPosRankSum=-1.188	GT:AD:DP:GQ:PL	0/0:77,0:77:99:0,232,2434	0/0:20,0:20:60:0,60,621	0/0:19,0:19:54:0,54,582	0/0:48,0:48:99:0,144,1498	0/0:15,0:15:39:0,39,429	0/0:18,0:18:51:0,51,546	0/0:25,0:25:75:0,75,758	0/0:2,0:2:6:0,6,57	0/0:2,0:2:6:0,6,61	0/0:16,0:16:45:0,45,485	0/0:2,0:2:6:0,6,67	1/1:0,14:14:42:437,42,0	0/0:11,0:11:30:0,30,331	0/0:2,0:2:6:0,6,67	0/0:20,0:20:57:0,57,634	0/0:26,0:26:75:0,75,804	0/0:17,0:17:48:0,48,526	0/0:2,0:2:6:0,6,63	0/0:15,0:15:42:0,42,439	0/0:13,0:13:33:0,33,366	0/0:3,0:3:9:0,9,100	0/0:28,0:28:84:0,84,883	0/0:31,0:31:93:0,93,965	0/0:20,0:20:57:0,57,627	0/0:2,0:2:6:0,6,69	0/0:29,0:29:84:0,84,881	0/0:13,0:13:39:0,39,401	0/0:7,0:7:21:0,21,226	0/0:2,0:2:6:0,6,55	0/0:21,0:21:54:0,54,578	0/0:5,0:5:15:0,15,163	0/0:7,0:7:21:0,21,225	0/0:28,0:28:75:0,75,825	0/0:2,0:2:6:0,6,66	0/0:18,0:18:48:0,48,521	0/0:7,0:7:21:0,21,215	0/0:14,0:14:36:0,36,394	0/0:17,0:17:51:0,51,531	0/0:15,0:15:45:0,45,459	0/0:2,0:2:6:0,6,65	0/0:3,0:3:9:0,9,100	0/0:16,0:16:48:0,48,483	0/0:11,0:11:30:0,30,331	1/1:0,18:18:54:551,54,0	1/1:0,13:13:39:410,39,0	./.:.:.:.:.	0/0:7,0:7:21:0,21,225	1/1:0,3:3:9:97,9,0	0/0:4,0:4:12:0,12,128	0/0:2,0:2:6:0,6,63	./.:.:.:.:.	0/0:3,0:3:9:0,9,92	0/0:10,0:10:30:0,30,320	./.:.:.:.:.	1/1:0,7:7:21:224,21,0	0/0:2,0:2:6:0,6,63	0/0:1,0:1:3:0,3,26	0/0:6,0:6:18:0,18,191	0/0:2,0:2:6:0,6,61	1/1:0,5:5:15:153,15,0	0/0:2,0:2:6:0,6,60	0/0:4,0:4:12:0,12,120	0/0:6,0:6:15:0,15,167	0/0:7,0:7:21:0,21,213	0/0:4,0:4:12:0,12,122	0/0:6,0:6:18:0,18,195	0/0:6,0:6:18:0,18,186	0/0:8,0:8:24:0,24,253	0/0:3,0:3:9:0,9,97	./.:.:.:.:.	./.:.:.:.:.	0/0:4,0:4:12:0,12,128	0/0:6,0:6:18:0,18,187	0/0:4,0:4:12:0,12,119	0/0:7,0:7:21:0,21,221	1/1:0,3:3:9:100,9,0	0/0:7,0:7:21:0,21,217	0/0:4,0:4:12:0,12,126	./.:.:.:.:.	0/0:1,0:1:3:0,3,32	0/0:1,0:1:3:0,3,32	0/0:1,0:1:3:0,3,32	0/0:4,0:4:12:0,12,137	0/0:3,0:3:9:0,9,91	./.:.:.:.:.	0/0:5,0:5:15:0,15,165	0/0:3,0:3:9:0,9,96	0/0:2,0:2:6:0,6,65	0/0:8,0:8:24:0,24,247	0/0:1,0:1:3:0,3,31	./.:.:.:.:.	0/0:5,0:5:15:0,15,166	0/0:5,0:5:15:0,15,151	0/0:1,0:1:3:0,3,33	0/0:3,0:3:9:0,9,93	0/0:5,0:5:15:0,15,153	0/0:7,0:7:21:0,21,226	0/0:2,0:2:6:0,6,63	0/0:2,0:2:6:0,6,65	0/0:3,0:3:9:0,9,88	0/0:5,0:5:15:0,15,162	0/0:1,0:1:3:0,3,33	0/0:4,0:4:12:0,12,125	0/0:3,0:3:9:0,9,97	0/0:6,0:6:18:0,18,189	0/0:3,0:3:9:0,9,95	0/0:3,0:3:9:0,9,97	0/0:5,0:5:15:0,15,158	0/0:6,0:6:18:0,18,189	0/0:8,0:8:24:0,24,248	0/0:6,0:6:18:0,18,187	0/0:6,0:6:18:0,18,195	0/0:6,0:6:15:0,15,170	0/0:8,0:8:21:0,21,237	0/0:4,0:4:12:0,12,128	0/0:2,0:2:6:0,6,67	0/0:1,0:1:3:0,3,34	0/0:5,0:5:12:0,12,118	0/0:3,0:3:9:0,9,92	0/0:4,0:4:12:0,12,125	0/0:6,0:6:18:0,18,189	0/0:4,0:4:12:0,12,128	0/0:5,0:5:15:0,15,163	0/0:5,0:5:15:0,15,162	0/0:4,0:4:12:0,12,119	0/0:7,0:7:21:0,21,209	1/1:0,4:4:12:123,12,0	0/0:10,0:10:30:0,30,315	0/0:3,0:3:9:0,9,96	0/0:1,0:1:3:0,3,32	0/0:1,0:1:3:0,3,32	0/0:5,0:5:9:0,9,120	0/0:6,0:6:12:0,12,151	0/0:10,0:10:18:0,18,229	0/0:7,0:7:15:0,15,181	./.:.:.:.:.	0/0:19,0:20:57:0,57,621
chr0	4326155	.	C	T	1205.61	.	AC=18;AF=0.070;AN=258;BaseQRankSum=-2.684;DP=988;Dels=0.00;FS=0.555;HaplotypeScore=0.2768;InbreedingCoeff=0.3932;MLEAC=14;MLEAF=0.054;MQ=59.34;MQ0=0;MQRankSum=1.356;QD=18.84;ReadPosRankSum=-1.300	GT:AD:DP:GQ:PL	0/0:50,0:50:99:0,141,1561	0/0:26,0:26:78:0,78,852	0/0:18,0:18:51:0,51,557	0/0:60,0:60:99:0,180,1908	0/0:18,0:18:54:0,54,576	0/0:17,0:17:51:0,51,539	0/0:13,0:13:39:0,39,416	0/0:4,0:4:12:0,12,134	0/0:2,0:2:6:0,6,52	1/1:0,14:14:42:442,42,0	./.:.:.:.:.	0/0:19,0:19:57:0,57,617	0/0:26,0:26:66:0,66,747	0/0:2,0:2:6:0,6,65	0/0:23,0:23:69:0,69,728	0/0:25,0:25:63:0,63,727	0/0:17,0:17:45:0,45,478	0/0:4,0:4:12:0,12,126	0/0:7,0:7:21:0,21,220	0/0:2,0:2:6:0,6,67	./.:.:.:.:.	0/0:3,0:3:6:0,6,79	0/0:10,0:10:30:0,30,319	0/0:16,0:16:42:0,42,454	0/0:3,0:3:9:0,9,102	0/0:21,0:21:60:0,60,656	0/0:11,0:11:30:0,30,335	0/0:2,0:2:6:0,6,65	0/1:1,1:2:21:26,0,21	1/1:0,11:12:30:322,30,0	0/0:4,0:4:12:0,12,127	0/1:4,1:5:11:11,0,100	0/0:16,0:16:45:0,45,493	0/0:7,0:7:21:0,21,229	0/0:21,0:21:57:0,57,624	0/1:7,1:8:6:6,0,199	0/0:21,0:21:63:0,63,681	1/1:0,8:8:24:239,24,0	0/0:11,0:11:33:0,33,352	0/1:1,2:3:22:54,0,22	0/0:4,0:4:12:0,12,127	0/0:12,0:12:33:0,33,372	0/0:11,0:11:30:0,30,325	0/0:20,0:20:60:0,60,639	0/0:24,0:24:72:0,72,757	0/0:19,0:19:54:0,54,589	0/0:8,0:8:24:0,24,252	0/0:4,0:4:12:0,12,134	0/0:1,0:1:3:0,3,28	0/0:4,0:4:12:0,12,129	0/0:3,0:3:9:0,9,97	0/0:4,0:4:12:0,12,129	1/1:0,1:1:3:32,3,0	0/0:6,0:6:18:0,18,192	0/0:5,0:5:15:0,15,163	0/0:2,0:2:6:0,6,63	0/0:3,0:3:9:0,9,100	0/0:5,0:5:15:0,15,157	./.:.:.:.:.	0/0:6,0:6:18:0,18,197	0/0:1,0:1:3:0,3,33	0/0:4,0:4:12:0,12,128	0/0:6,0:6:18:0,18,188	0/0:5,0:5:15:0,15,156	0/0:3,0:3:9:0,9,92	0/0:7,0:7:21:0,21,217	0/0:3,0:3:9:0,9,97	0/0:10,0:10:27:0,27,309	0/0:3,0:3:9:0,9,98	./.:.:.:.:.	./.:.:.:.:.	0/0:6,0:6:18:0,18,196	0/0:6,0:6:18:0,18,189	0/0:5,0:5:15:0,15,164	0/0:3,0:3:9:0,9,101	0/0:6,0:6:18:0,18,195	0/0:3,0:3:9:0,9,97	0/0:2,0:2:6:0,6,62	0/0:1,0:1:3:0,3,31	0/0:9,0:9:21:0,21,240	0/0:3,0:3:9:0,9,95	0/0:4,0:5:12:0,12,119	0/0:4,0:4:12:0,12,128	0/0:6,0:6:18:0,18,184	0/0:1,0:1:3:0,3,32	0/0:1,0:2:3:0,3,32	0/0:4,0:4:12:0,12,126	0/0:2,0:2:6:0,6,63	1/1:0,5:5:15:158,15,0	0/0:2,0:2:6:0,6,61	1/1:0,2:2:6:61,6,0	0/0:4,0:4:12:0,12,124	0/0:4,0:4:12:0,12,126	0/0:3,0:3:9:0,9,95	0/0:2,0:2:6:0,6,63	0/0:1,0:2:3:0,3,25	0/0:3,0:3:9:0,9,94	0/0:1,0:1:3:0,3,32	0/0:2,0:2:6:0,6,62	0/0:3,0:3:9:0,9,92	0/0:9,0:9:27:0,27,289	0/0:1,0:1:3:0,3,32	0/0:5,0:5:15:0,15,147	0/0:2,0:2:6:0,6,61	0/0:6,0:6:15:0,15,156	0/0:5,0:5:12:0,12,141	./.:.:.:.:.	0/0:9,0:9:21:0,21,253	./.:.:.:.:.	0/0:6,0:6:18:0,18,193	0/0:5,0:5:15:0,15,163	./.:.:.:.:.	0/0:7,0:7:21:0,21,222	0/0:6,0:6:18:0,18,189	0/0:9,0:9:27:0,27,289	1/1:0,4:4:12:125,12,0	0/0:5,0:5:15:0,15,157	0/0:2,0:2:6:0,6,63	0/0:4,0:4:12:0,12,127	0/0:2,0:2:6:0,6,65	0/0:9,0:9:27:0,27,289	0/0:7,0:7:21:0,21,222	0/0:7,0:7:15:0,15,183	0/0:8,0:8:24:0,24,244	0/0:5,0:5:15:0,15,158	0/0:6,0:6:18:0,18,194	0/0:4,0:4:12:0,12,129	0/0:2,0:2:6:0,6,63	0/0:5,0:5:15:0,15,160	0/0:2,0:2:3:0,3,45	0/0:2,0:2:3:0,3,45	0/0:1,0:1:3:0,3,32	0/0:1,0:1:3:0,3,32	0/0:2,0:2:6:0,6,63	0/0:1,0:2:3:0,3,32	0/0:2,0:2:3:0,3,45	0/0:20,0:20:60:0,60,663
chr0	4326900	.	T	A	2014.12	.	AC=39;AF=0.165;AN=236;BaseQRankSum=-2.760;DP=580;Dels=0.00;FS=0.479;HaplotypeScore=0.2041;InbreedingCoeff=0.5805;MLEAC=35;MLEAF=0.148;MQ=59.52;MQ0=1;MQRankSum=1.160;QD=24.87;ReadPosRankSum=0.117	GT:AD:DP:GQ:PL	0/0:15,0:15:36:0,36,428	0/0:24,0:24:66:0,66,691	1/1:0,15:15:42:443,42,0	0/0:17,0:17:42:0,42,466	0/0:12,0:12:30:0,30,324	0/0:6,0:6:18:0,18,184	0/0:8,0:8:24:0,24,233	0/0:1,0:1:3:0,3,29	0/0:2,0:2:6:0,6,65	0/0:2,0:2:6:0,6,59	./.:.:.:.:.	0/0:11,0:11:27:0,27,310	0/0:15,0:15:45:0,45,456	./.:.:.:.:.	0/0:13,0:13:39:0,39,402	0/0:4,0:4:12:0,12,119	0/0:7,0:7:18:0,18,201	0/0:1,0:1:3:0,3,31	0/0:2,0:2:3:0,3,45	./.:.:.:.:.	./.:.:.:.:.	1/1:0,6:6:15:168,15,0	1/1:0,4:4:12:124,12,0	0/0:11,0:11:27:0,27,291	1/1:0,1:1:3:32,3,0	0/0:13,1:14:33:0,33,368	0/0:21,0:21:54:0,54,606	./.:.:.:.:.	0/0:3,0:3:9:0,9,98	0/0:3,0:3:9:0,9,92	./.:.:.:.:.	./.:.:.:.:.	0/0:3,0:3:9:0,9,89	./.:.:.:.:.	0/0:9,0:9:24:0,24,252	0/0:2,0:2:6:0,6,66	0/0:6,0:6:18:0,18,182	0/0:2,0:2:6:0,6,60	./.:.:.:.:.	0/0:1,0:1:3:0,3,32	./.:.:.:.:.	0/0:8,0:8:21:0,21,228	0/0:18,0:18:48:0,48,523	0/0:5,0:5:15:0,15,158	0/0:7,0:7:21:0,21,215	0/0:4,0:4:12:0,12,125	1/1:0,3:3:9:90,9,0	./.:.:.:.:.	0/0:4,0:4:12:0,12,117	0/0:3,0:3:9:0,9,95	0/0:1,0:1:3:0,3,31	0/0:1,0:1:3:0,3,29	0/0:1,0:1:3:0,3,32	0/0:4,0:4:12:0,12,130	0/0:2,0:2:6:0,6,61	0/0:2,0:2:6:0,6,63	0/0:3,0:3:9:0,9,95	0/0:5,0:5:15:0,15,152	0/0:1,0:1:3:0,3,31	0/0:5,0:5:12:0,12,138	0/0:2,0:2:6:0,6,64	0/0:1,0:1:3:0,3,31	0/0:8,0:8:24:0,24,245	0/0:4,0:4:12:0,12,124	0/0:12,0:12:30:0,30,331	0/0:6,0:6:18:0,18,180	0/0:3,0:3:9:0,9,92	0/0:7,0:7:21:0,21,223	0/0:3,0:3:6:0,6,76	./.:.:.:.:.	1/1:0,2:2:6:60,6,0	1/1:0,2:2:6:62,6,0	1/1:0,2:2:6:59,6,0	0/1:1,2:3:23:54,0,23	0/0:6,0:8:18:0,18,189	0/0:3,0:3:6:0,6,75	./.:.:.:.:.	1/1:0,3:3:9:90,9,0	0/0:2,0:2:6:0,6,58	0/0:5,0:5:15:0,15,150	0/0:1,0:1:3:0,3,31	0/0:1,0:1:3:0,3,32	./.:.:.:.:.	1/1:0,2:2:6:64,6,0	1/1:0,1:1:3:31,3,0	1/1:0,6:6:18:185,18,0	0/0:4,0:4:12:0,12,124	0/0:3,0:3:9:0,9,90	0/0:8,0:8:21:0,21,232	0/0:1,0:1:3:0,3,31	0/0:2,0:2:6:0,6,61	0/0:4,0:4:12:0,12,120	0/0:1,0:1:3:0,3,32	0/0:3,0:3:9:0,9,94	0/0:4,0:4:12:0,12,123	0/0:1,0:1:3:0,3,31	./.:.:.:.:.	0/0:1,0:1:3:0,3,32	0/0:3,0:3:9:0,9,89	0/0:2,0:2:6:0,6,65	0/0:3,0:3:9:0,9,91	0/0:5,0:5:15:0,15,159	0/0:1,0:1:3:0,3,32	1/1:0,2:2:6:61,6,0	1/1:0,4:4:12:123,12,0	1/1:0,6:6:18:182,18,0	1/1:0,4:4:12:122,12,0	0/0:7,0:7:21:0,21,217	0/0:1,0:1:3:0,3,32	0/0:1,0:1:3:0,3,31	0/0:11,0:11:30:0,30,328	0/0:1,0:1:3:0,3,32	0/0:5,1:6:15:0,15,156	0/0:4,0:4:12:0,12,122	0/0:8,0:8:24:0,24,245	0/0:2,0:2:6:0,6,60	0/0:5,0:5:15:0,15,156	0/0:2,0:2:6:0,6,60	0/0:4,0:4:12:0,12,124	0/0:2,0:2:6:0,6,63	1/1:0,5:5:15:150,15,0	0/0:4,0:4:12:0,12,122	0/0:1,0:1:3:0,3,32	1/1:0,5:5:15:152,15,0	0/0:1,0:1:3:0,3,31	1/1:0,5:5:12:135,12,0	0/0:1,0:1:3:0,3,31	0/0:1,0:1:3:0,3,32	0/0:6,0:6:15:0,15,155	./.:.:.:.:.	./.:.:.:.:.	0/0:3,0:3:6:0,6,75	0/0:4,0:4:9:0,9,108	./.:.:.:.:.	0/0:6,0:6:9:0,9,134	./.:.:.:.:.	0/0:16,0:16:48:0,48,530
chr0	4343859	.	A	T	2809.62	.	AC=23;AF=0.097;AN=236;BaseQRankSum=3.829;DP=592;Dels=0.00;FS=16.826;HaplotypeScore=0.0684;InbreedingCoeff=0.4559;MLEAC=21;MLEAF=0.089;MQ=59.61;MQ0=0;MQRankSum=0.342;QD=26.26;ReadPosRankSum=-2.209	GT:AD:DP:GQ:PL	1/1:0,37:37:99:1202,111,0	0/0:8,0:8:24:0,24,244	0/0:11,0:11:30:0,30,318	0/0:15,0:15:45:0,45,458	0/0:16,0:16:39:0,39,444	0/0:4,0:4:9:0,9,102	1/1:0,15:15:45:464,45,0	0/0:1,0:1:3:0,3,30	0/0:1,0:1:3:0,3,34	0/0:5,0:5:15:0,15,153	0/0:1,0:1:3:0,3,31	0/0:12,0:12:36:0,36,364	0/0:11,0:11:30:0,30,325	./.:.:.:.:.	0/0:13,0:13:33:0,33,365	0/0:6,0:6:18:0,18,182	0/0:4,0:4:12:0,12,122	./.:.:.:.:.	0/0:4,0:4:12:0,12,119	0/0:1,0:1:3:0,3,32	0/0:1,0:1:3:0,3,34	0/0:11,0:11:24:0,24,281	0/0:7,0:7:15:0,15,181	0/0:22,0:22:54:0,54,593	0/0:2,0:2:6:0,6,61	0/0:8,0:8:24:0,24,245	0/0:8,0:8:21:0,21,229	0/0:3,0:3:9:0,9,92	0/0:2,0:2:6:0,6,66	0/0:8,0:8:18:0,18,195	0/0:1,0:1:3:0,3,33	./.:.:.:.:.	0/1:7,5:12:99:126,0,161	0/0:4,0:4:12:0,12,122	0/0:5,0:5:15:0,15,155	0/0:4,0:4:12:0,12,114	0/0:13,0:13:36:0,36,372	0/0:5,0:5:15:0,15,155	0/0:5,0:5:15:0,15,148	0/0:1,0:1:3:0,3,32	0/0:3,0:3:9:0,9,92	1/1:0,12:12:36:386,36,0	1/1:0,8:8:18:217,18,0	0/0:9,0:9:24:0,24,259	0/0:14,0:14:39:0,39,408	0/0:8,0:8:15:0,15,198	0/0:8,0:8:24:0,24,249	./.:.:.:.:.	0/0:2,0:2:6:0,6,61	0/0:1,0:1:3:0,3,31	./.:.:.:.:.	0/0:3,0:3:9:0,9,92	0/0:1,0:1:3:0,3,31	1/1:0,2:2:6:64,6,0	0/0:4,0:4:12:0,12,120	0/0:2,0:2:6:0,6,65	0/0:3,0:3:9:0,9,88	0/0:4,0:4:12:0,12,122	0/0:2,0:2:6:0,6,60	0/0:4,0:4:12:0,12,123	0/0:2,0:2:6:0,6,59	0/0:3,0:3:9:0,9,89	0/0:6,0:6:18:0,18,187	1/1:0,5:5:12:137,12,0	1/1:0,3:3:6:75,6,0	0/0:2,0:2:6:0,6,61	1/1:0,1:1:3:32,3,0	0/0:3,0:3:9:0,9,88	0/0:2,0:2:6:0,6,61	./.:.:.:.:.	0/0:2,0:2:6:0,6,58	0/0:1,0:1:3:0,3,30	0/0:6,0:6:18:0,18,182	0/0:6,0:6:18:0,18,180	0/0:11,0:11:33:0,33,330	0/0:3,0:3:9:0,9,95	0/0:2,0:2:6:0,6,60	0/0:2,0:2:6:0,6,59	0/0:1,0:1:3:0,3,32	0/0:3,0:3:9:0,9,92	0/0:5,0:5:15:0,15,152	0/0:2,0:2:6:0,6,59	0/0:2,0:2:6:0,6,62	0/0:1,0:1:3:0,3,31	0/0:2,0:2:6:0,6,62	./.:.:.:.:.	0/0:3,0:3:9:0,9,95	0/0:7,0:7:21:0,21,214	0/0:3,0:3:9:0,9,93	./.:.:.:.:.	0/0:1,0:1:3:0,3,33	./.:.:.:.:.	0/0:3,0:3:9:0,9,93	0/0:2,0:2:6:0,6,65	./.:.:.:.:.	0/0:4,0:4:12:0,12,128	0/0:3,0:3:9:0,9,92	1/1:0,8:8:24:253,24,0	0/0:1,0:1:3:0,3,32	./.:.:.:.:.	./.:.:.:.:.	0/0:1,0:1:3:0,3,31	0/0:2,0:2:6:0,6,61	0/0:1,0:1:3:0,3,28	0/0:2,0:2:6:0,6,62	0/0:1,0:1:3:0,3,32	0/0:2,0:2:6:0,6,70	0/0:3,0:3:9:0,9,89	./.:.:.:.:.	1/1:0,1:1:3:32,3,0	1/1:0,3:3:9:94,9,0	./.:.:.:.:.	0/0:14,0:14:36:0,36,392	0/0:2,0:2:6:0,6,59	0/0:3,0:3:9:0,9,91	0/0:4,0:4:12:0,12,124	0/0:1,0:1:3:0,3,30	0/0:1,0:1:3:0,3,31	0/0:4,0:4:12:0,12,117	0/0:3,0:3:9:0,9,94	0/0:4,0:4:12:0,12,126	0/0:8,0:8:24:0,24,248	0/0:5,0:5:15:0,15,154	0/0:5,0:5:15:0,15,155	0/0:3,0:3:9:0,9,92	0/0:2,0:2:6:0,6,60	0/0:4,0:4:12:0,12,123	0/0:5,0:5:15:0,15,153	./.:.:.:.:.	./.:.:.:.:.	./.:.:.:.:.	./.:.:.:.:.	0/0:2,0:2:3:0,3,45	./.:.:.:.:.	0/0:2,0:2:3:0,3,45	0/0:2,0:2:3:0,3,45	0/0:14,0:14:42:0,42,482
chr0	4541930	.	C	T	1356.32	.	AC=28;AF=0.119;AN=236;BaseQRankSum=0.224;DP=534;Dels=0.00;FS=1.868;HaplotypeScore=0.0383;InbreedingCoeff=0.4852;MLEAC=24;MLEAF=0.102;MQ=59.61;MQ0=0;MQRankSum=-1.469;QD=24.66;ReadPosRankSum=0.991	GT:AD:DP:GQ:PL	0/0:40,0:40:99:0,120,1224	0/0:18,0:18:54:0,54,547	0/0:9,0:9:24:0,24,260	0/0:9,0:9:27:0,27,277	0/0:8,0:8:24:0,24,233	0/0:8,0:8:24:0,24,241	1/1:0,7:7:21:209,21,0	0/0:4,0:4:12:0,12,118	./.:.:.:.:.	0/0:7,0:7:21:0,21,215	0/0:1,0:1:3:0,3,32	0/0:4,0:4:12:0,12,124	0/0:9,0:9:27:0,27,275	./.:.:.:.:.	0/0:10,0:10:30:0,30,286	0/0:4,0:4:12:0,12,126	0/0:5,0:5:15:0,15,152	0/0:1,0:1:3:0,3,28	0/0:3,0:3:9:0,9,89	0/0:6,0:6:18:0,18,181	0/0:1,0:1:3:0,3,33	0/0:7,0:7:18:0,18,197	0/0:9,0:9:24:0,24,260	0/0:7,0:7:21:0,21,199	./.:.:.:.:.	0/0:10,0:10:30:0,30,297	1/1:0,10:10:30:304,30,0	0/0:2,0:2:6:0,6,63	0/0:2,0:2:6:0,6,64	0/0:8,0:8:24:0,24,245	0/0:1,0:1:3:0,3,32	0/0:2,0:2:6:0,6,61	1/1:0,10:10:27:279,27,0	0/0:4,0:4:12:0,12,115	0/0:9,0:9:27:0,27,264	0/0:1,0:1:3:0,3,29	0/0:4,0:4:12:0,12,122	0/0:4,0:4:12:0,12,121	0/0:11,0:11:33:0,33,336	./.:.:.:.:.	0/0:1,0:1:3:0,3,35	0/0:9,0:9:27:0,27,274	0/0:11,0:11:30:0,30,313	0/0:18,0:18:51:0,51,533	0/0:4,0:4:12:0,12,117	0/0:10,0:10:30:0,30,296	0/0:6,0:6:18:0,18,181	0/0:1,0:1:3:0,3,28	./.:.:.:.:.	0/0:2,0:2:6:0,6,61	./.:.:.:.:.	0/0:1,0:1:3:0,3,30	0/0:5,0:5:15:0,15,153	1/1:0,2:2:6:61,6,0	0/0:5,0:5:15:0,15,143	0/0:2,0:2:6:0,6,61	0/0:1,0:1:3:0,3,27	0/0:2,0:2:6:0,6,59	0/0:2,0:2:6:0,6,64	0/0:4,0:4:12:0,12,124	./.:.:.:.:.	0/0:2,0:2:6:0,6,68	0/0:6,0:6:18:0,18,186	1/1:0,5:5:15:151,15,0	0/0:1,0:1:3:0,3,32	0/0:2,0:2:6:0,6,59	1/1:0,1:1:3:30,3,0	0/0:3,0:3:9:0,9,90	0/0:2,0:2:6:0,6,59	0/0:2,0:2:6:0,6,61	./.:.:.:.:.	./.:.:.:.:.	0/0:3,0:3:6:0,6,78	./.:.:.:.:.	0/0:2,0:2:6:0,6,56	./.:.:.:.:.	0/0:1,0:1:3:0,3,32	0/0:2,0:2:6:0,6,59	./.:.:.:.:.	0/0:2,0:2:6:0,6,61	0/0:2,0:2:6:0,6,62	0/0:1,0:1:3:0,3,29	0/0:2,0:2:6:0,6,61	0/0:1,0:1:3:0,3,30	0/0:1,0:1:3:0,3,32	0/0:2,0:2:6:0,6,59	0/0:3,0:3:9:0,9,91	0/0:4,0:4:12:0,12,126	0/0:2,0:2:6:0,6,59	0/0:3,0:3:9:0,9,91	0/0:1,0:1:3:0,3,33	1/1:0,2:2:6:61,6,0	1/1:0,2:2:6:61,6,0	./.:.:.:.:.	0/0:1,0:1:3:0,3,32	1/1:0,3:3:9:93,9,0	0/0:1,0:1:3:0,3,31	1/1:0,3:3:9:91,9,0	./.:.:.:.:.	1/1:0,2:2:6:62,6,0	1/1:0,2:2:6:65,6,0	1/1:0,1:1:3:31,3,0	./.:.:.:.:.	0/0:1,0:1:3:0,3,32	./.:.:.:.:.	0/0:1,0:1:3:0,3,30	0/0:4,0:4:12:0,12,124	0/0:2,0:2:6:0,6,59	0/0:2,0:2:6:0,6,61	0/0:1,0:1:3:0,3,29	0/0:4,0:4:12:0,12,120	0/0:2,0:2:6:0,6,62	1/1:0,5:5:15:152,15,0	0/0:6,0:6:18:0,18,181	0/0:2,0:2:6:0,6,51	0/0:5,0:5:15:0,15,151	0/0:6,0:6:15:0,15,165	0/0:3,0:3:9:0,9,92	0/0:1,0:1:3:0,3,30	./.:.:.:.:.	0/0:3,0:3:6:0,6,79	0/0:2,0:2:6:0,6,63	0/0:5,0:5:15:0,15,156	./.:.:.:.:.	0/0:3,0:3:9:0,9,92	0/0:3,0:3:9:0,9,87	0/0:2,0:2:6:0,6,61	0/0:1,0:1:3:0,3,30	0/0:2,0:2:6:0,6,57	0/0:4,0:4:9:0,9,102	0/0:2,0:2:3:0,3,45	0/0:8,0:8:12:0,12,179	./.:.:.:.:.	0/0:6,0:6:12:0,12,150	0/0:2,0:2:3:0,3,45	0/0:2,0:2:3:0,3,45	0/0:30,0:30:90:0,90,988
chr0	4542386	.	C	T	498.84	.	AC=11;AF=0.051;AN=214;BaseQRankSum=-2.242;DP=615;Dels=0.00;FS=5.423;HaplotypeScore=0.0846;InbreedingCoeff=0.1683;MLEAC=8;MLEAF=0.037;MQ=53.41;MQ0=1;MQRankSum=2.904;QD=16.09;ReadPosRankSum=2.242	GT:AD:DP:GQ:PL	0/0:31,0:31:87:0,87,951	0/0:10,0:10:24:0,24,252	0/0:15,0:15:45:0,45,454	0/0:22,0:22:36:0,36,443	0/0:9,0:9:27:0,27,288	0/0:12,0:12:30:0,30,322	0/0:6,0:6:15:0,15,157	./.:.:.:.:.	0/0:3,0:3:9:0,9,97	0/0:10,0:10:30:0,30,320	0/0:1,0:1:3:0,3,34	0/1:3,5:8:27:138,0,27	0/0:8,0:8:21:0,21,218	0/0:1,0:1:3:0,3,32	0/0:10,0:10:21:0,21,250	0/0:16,0:16:39:0,39,439	0/0:10,0:10:30:0,30,320	0/0:1,0:1:3:0,3,32	0/0:6,0:6:15:0,15,167	0/0:2,0:2:6:0,6,64	./.:.:.:.:.	0/0:7,0:7:18:0,18,195	0/0:6,0:6:9:0,9,109	0/1:1,10:11:8:248,0,8	./.:.:.:.:.	0/0:13,0:13:33:0,33,351	0/0:6,0:6:15:0,15,161	0/0:2,0:2:6:0,6,57	0/0:1,0:1:3:0,3,32	0/0:15,0:15:36:0,36,415	0/0:4,0:4:12:0,12,134	0/0:2,0:2:6:0,6,65	0/0:5,0:5:12:0,12,126	0/0:1,0:1:3:0,3,32	0/0:5,0:5:12:0,12,125	0/0:1,0:1:3:0,3,32	0/0:16,0:16:30:0,30,372	0/0:8,0:8:15:0,15,186	0/0:9,0:9:15:0,15,200	./.:.:.:.:.	0/0:1,0:1:3:0,3,32	0/0:10,0:10:12:0,12,145	0/0:16,0:16:39:0,39,429	0/0:12,0:12:30:0,30,322	0/0:9,0:9:24:0,24,250	0/0:11,0:11:27:0,27,292	0/0:10,0:10:27:0,27,279	./.:.:.:.:.	./.:.:.:.:.	0/0:1,0:1:3:0,3,32	0/0:2,0:2:3:0,3,32	0/0:1,0:1:3:0,3,31	0/0:3,0:3:6:0,6,57	./.:.:.:.:.	0/1:3,3:6:33:85,0,33	./.:.:.:.:.	./.:.:.:.:.	1/1:0,2:2:6:64,6,0	0/0:7,0:7:21:0,21,222	0/0:4,0:4:9:0,9,97	0/0:1,0:1:3:0,3,32	0/0:5,0:5:15:0,15,149	0/0:7,0:7:18:0,18,207	0/0:4,0:4:12:0,12,132	0/0:5,0:5:12:0,12,124	0/0:2,0:2:6:0,6,65	0/0:7,0:7:18:0,18,180	0/0:5,0:5:12:0,12,125	0/0:5,0:5:15:0,15,161	./.:.:.:.:.	0/0:2,0:2:6:0,6,63	./.:.:.:.:.	./.:.:.:.:.	./.:.:.:.:.	0/0:1,0:1:3:0,3,32	1/1:0,1:1:3:33,3,0	1/1:0,2:2:3:34,3,0	./.:.:.:.:.	./.:.:.:.:.	0/0:3,0:3:9:0,9,93	0/0:2,0:2:6:0,6,61	0/0:2,0:2:6:0,6,65	0/0:1,0:1:3:0,3,32	0/0:4,0:4:12:0,12,124	./.:.:.:.:.	0/0:1,0:1:3:0,3,32	0/0:2,0:2:6:0,6,62	./.:.:.:.:.	./.:.:.:.:.	0/0:1,0:1:3:0,3,32	0/0:3,0:3:6:0,6,66	0/0:5,0:5:12:0,12,128	0/0:6,0:6:18:0,18,189	./.:.:.:.:.	0/0:2,0:2:3:0,3,34	0/0:2,0:2:6:0,6,67	./.:.:.:.:.	./.:.:.:.:.	./.:.:.:.:.	0/0:2,0:2:6:0,6,63	./.:.:.:.:.	./.:.:.:.:.	0/0:2,0:2:6:0,6,63	0/0:4,0:4:9:0,9,98	0/0:2,0:2:6:0,6,69	0/0:2,0:2:3:0,3,32	./.:.:.:.:.	0/0:4,0:4:12:0,12,126	./.:.:.:.:.	0/0:2,0:2:6:0,6,61	0/0:3,0:3:9:0,9,88	./.:.:.:.:.	0/0:9,0:9:21:0,21,236	0/0:3,0:3:9:0,9,96	0/0:7,0:7:9:0,9,92	0/0:1,0:1:3:0,3,30	0/0:2,0:2:3:0,3,34	0/0:3,0:3:9:0,9,96	0/0:3,0:3:9:0,9,96	./.:.:.:.:.	0/0:2,0:2:6:0,6,65	0/0:7,0:7:12:0,12,129	0/0:8,0:8:24:0,24,257	0/0:13,0:13:36:0,36,381	0/0:4,0:4:12:0,12,127	0/0:7,0:7:15:0,15,162	0/0:3,0:3:6:0,6,61	0/0:5,0:5:15:0,15,154	1/1:0,1:1:3:31,3,0	./.:.:.:.:.	0/0:4,0:4:6:0,6,89	./.:.:.:.:.	0/0:2,0:2:3:0,3,45	0/0:6,0:6:9:0,9,134	0/0:4,0:4:9:0,9,108	0/0:4,0:4:6:0,6,89	0/0:24,0:24:60:0,60,681
chr0	4631183	.	T	C	725.39	.	AC=17;AF=0.065;AN=260;BaseQRankSum=3.176;DP=1038;Dels=0.00;FS=27.596;HaplotypeScore=0.1640;InbreedingCoeff=0.2971;MLEAC=15;MLEAF=0.058;MQ=47.40;MQ0=19;MQRankSum=-4.833;QD=9.67;ReadPosRankSum=-1.082	GT:AD:DP:GQ:PL	0/0:78,0:78:99:0,223,2335	0/0:13,0:13:39:0,39,403	0/0:16,0:16:45:0,45,472	0/0:46,0:46:99:0,132,1363	0/0:10,0:11:30:0,30,302	0/0:16,1:17:13:0,13,423	0/0:22,4:26:32:0,32,620	0/0:3,0:3:9:0,9,95	0/0:3,0:3:9:0,9,98	0/0:22,0:22:63:0,63,642	0/0:3,0:3:6:0,6,65	1/1:0,13:13:24:249,24,0	0/0:18,0:18:48:0,48,495	0/0:1,0:1:3:0,3,32	0/0:23,1:24:38:0,38,650	0/0:23,0:23:66:0,66,669	0/0:19,0:19:51:0,51,520	0/1:1,1:2:24:24,0,26	0/0:5,0:5:12:0,12,130	0/0:9,0:9:24:0,24,245	0/1:5,1:6:15:15,0,107	0/0:31,0:31:90:0,90,932	0/0:12,0:12:33:0,33,346	1/1:0,16:16:30:311,30,0	0/0:2,0:2:6:0,6,65	0/0:19,0:19:54:0,54,562	0/0:21,1:22:17:0,17,517	0/0:3,0:3:3:0,3,33	0/0:3,0:3:9:0,9,87	0/1:18,2:20:15:15,0,416	0/0:3,0:3:9:0,9,99	0/0:3,1:4:9:0,9,92	0/0:24,1:25:33:0,33,650	0/0:6,0:6:18:0,18,198	0/0:18,0:18:48:0,48,494	0/0:7,0:7:21:0,21,223	0/0:16,0:16:45:0,45,468	0/0:12,0:12:36:0,36,384	0/0:16,0:16:45:0,45,468	0/0:2,0:2:6:0,6,63	0/0:2,2:4:6:0,6,61	0/0:10,1:11:30:0,30,318	0/0:14,0:14:42:0,42,437	0/0:22,0:22:54:0,54,588	0/0:15,0:15:39:0,39,410	0/0:25,0:25:72:0,72,747	0/0:8,0:8:24:0,24,241	1/1:0,4:4:12:115,12,0	0/0:5,0:5:15:0,15,150	0/0:4,0:5:12:0,12,123	0/0:1,0:1:3:0,3,31	0/1:2,1:3:24:24,0,51	0/0:5,0:5:15:0,15,155	0/0:5,0:5:15:0,15,155	1/1:0,1:1:3:26,3,0	0/0:1,0:1:3:0,3,32	./.:.:.:.:.	0/0:2,0:2:6:0,6,61	0/0:5,0:5:12:0,12,118	0/0:4,0:4:12:0,12,126	0/0:4,0:4:12:0,12,114	0/0:3,0:3:9:0,9,89	0/0:11,0:11:33:0,33,335	1/1:0,1:1:3:31,3,0	0/0:5,0:5:15:0,15,153	0/0:3,0:3:9:0,9,95	0/0:2,0:2:6:0,6,63	0/0:6,0:6:18:0,18,192	0/0:7,0:7:21:0,21,209	0/0:2,0:2:6:0,6,64	./.:.:.:.:.	0/0:4,0:4:12:0,12,122	0/0:1,0:1:3:0,3,33	0/0:4,0:4:12:0,12,124	0/0:4,0:4:12:0,12,124	1/1:0,4:4:12:122,12,0	0/0:2,0:2:6:0,6,66	0/0:4,0:4:12:0,12,127	./.:.:.:.:.	0/0:3,0:3:9:0,9,93	0/0:3,0:3:9:0,9,97	0/0:4,0:4:12:0,12,128	./.:.:.:.:.	0/0:4,0:4:9:0,9,94	0/0:2,0:2:6:0,6,61	0/0:9,0:9:27:0,27,281	0/0:5,0:5:15:0,15,162	0/0:5,0:5:15:0,15,157	0/0:2,0:2:6:0,6,65	0/0:5,0:5:15:0,15,150	0/0:1,0:1:3:0,3,31	0/0:3,0:3:9:0,9,81	0/0:2,0:2:3:0,3,31	0/0:1,0:1:3:0,3,32	0/0:5,0:5:15:0,15,152	0/0:4,0:4:12:0,12,128	0/0:5,0:5:15:0,15,161	0/0:2,0:2:6:0,6,59	./.:.:.:.:.	0/0:2,0:2:6:0,6,61	0/0:6,1:7:18:0,18,189	0/0:6,0:6:18:0,18,187	0/0:1,0:1:3:0,3,30	0/0:3,0:3:9:0,9,98	0/0:2,0:2:3:0,3,31	0/0:6,0:6:18:0,18,184	0/0:6,0:6:18:0,18,195	0/0:10,0:10:24:0,24,255	0/0:2,0:2:6:0,6,63	0/0:7,0:7:21:0,21,213	0/0:11,0:11:33:0,33,321	0/0:2,0:2:6:0,6,64	0/0:8,0:8:24:0,24,245	0/0:3,0:3:9:0,9,89	0/0:8,0:8:24:0,24,228	0/0:2,0:2:6:0,6,63	0/0:6,0:6:18:0,18,182	./.:.:.:.:.	0/0:2,0:2:6:0,6,61	0/0:5,0:5:15:0,15,155	0/0:3,0:3:3:0,3,45	0/1:4,1:5:17:17,0,103	0/0:4,0:4:12:0,12,126	0/0:2,0:2:6:0,6,63	0/0:4,0:4:12:0,12,123	0/0:2,0:2:6:0,6,60	0/0:5,0:5:15:0,15,155	0/0:6,0:6:18:0,18,191	0/0:3,0:3:9:0,9,92	0/0:3,0:3:3:0,3,45	0/0:2,0:2:3:0,3,45	0/0:3,0:3:6:0,6,76	0/0:6,1:7:9:0,9,134	0/0:2,0:2:3:0,3,45	0/0:2,0:2:3:0,3,45	./.:.:.:.:.	0/0:16,1:17:48:0,48,534
chr0	4653587	.	C	A	348.19	.	AC=11;AF=0.069;AN=160;BaseQRankSum=-4.493;DP=222;Dels=0.00;FS=8.577;HaplotypeScore=0.0216;InbreedingCoeff=0.2066;MLEAC=10;MLEAF=0.063;MQ=59.17;MQ0=1;MQRankSum=1.187;QD=20.48;ReadPosRankSum=1.211	GT:AD:DP:GQ:PL	0/0:6,0:6:18:0,18,202	0/0:9,0:9:27:0,27,298	0/0:5,0:5:15:0,15,165	0/0:8,0:8:21:0,21,236	0/0:3,0:3:9:0,9,98	0/0:1,0:1:3:0,3,33	0/0:2,0:2:6:0,6,59	0/0:1,0:1:3:0,3,36	./.:.:.:.:.	0/0:4,0:4:9:0,9,112	./.:.:.:.:.	0/0:2,0:2:6:0,6,61	0/0:5,0:5:12:0,12,130	./.:.:.:.:.	0/0:7,0:7:21:0,21,231	./.:.:.:.:.	./.:.:.:.:.	./.:.:.:.:.	./.:.:.:.:.	./.:.:.:.:.	./.:.:.:.:.	0/0:2,0:2:6:0,6,66	./.:.:.:.:.	0/0:4,0:4:12:0,12,134	./.:.:.:.:.	0/0:4,0:4:12:0,12,127	0/0:5,0:5:12:0,12,139	./.:.:.:.:.	./.:.:.:.:.	0/0:6,0:6:15:0,15,159	./.:.:.:.:.	./.:.:.:.:.	0/0:1,0:1:3:0,3,32	./.:.:.:.:.	0/0:1,0:1:3:0,3,34	./.:.:.:.:.	0/0:3,0:3:9:0,9,98	0/0:1,0:1:3:0,3,32	./.:.:.:.:.	./.:.:.:.:.	./.:.:.:.:.	0/0:1,0:1:3:0,3,33	0/0:11,0:11:33:0,33,354	0/0:1,0:1:3:0,3,33	1/1:0,4:4:12:120,12,0	0/0:3,0:3:9:0,9,98	0/0:2,0:2:6:0,6,64	./.:.:.:.:.	0/0:1,0:1:3:0,3,32	0/0:1,0:1:3:0,3,27	0/0:1,0:1:3:0,3,33	./.:.:.:.:.	./.:.:.:.:.	./.:.:.:.:.	0/0:1,0:1:3:0,3,32	./.:.:.:.:.	0/0:2,0:2:6:0,6,62	0/0:4,0:4:12:0,12,127	./.:.:.:.:.	0/0:2,0:2:6:0,6,66	0/0:3,0:3:9:0,9,97	0/0:2,0:2:6:0,6,65	0/0:5,0:5:12:0,12,131	0/0:1,0:1:3:0,3,32	0/0:2,0:2:6:0,6,61	0/0:3,0:3:9:0,9,97	0/0:1,0:1:3:0,3,32	./.:.:.:.:.	./.:.:.:.:.	./.:.:.:.:.	0/0:1,0:1:3:0,3,33	0/0:1,0:1:3:0,3,31	1/1:0,2:2:6:62,6,0	1/1:0,1:1:3:32,3,0	0/0:1,0:1:3:0,3,33	0/0:2,0:2:6:0,6,65	./.:.:.:.:.	0/0:1,0:1:3:0,3,32	./.:.:.:.:.	0/0:3,0:3:6:0,6,74	./.:.:.:.:.	0/0:1,0:1:3:0,3,32	./.:.:.:.:.	./.:.:.:.:.	0/0:2,0:2:6:0,6,65	./.:.:.:.:.	0/0:4,0:4:12:0,12,132	0/0:1,0:1:3:0,3,22	0/0:3,0:3:9:0,9,98	./.:.:.:.:.	./.:.:.:.:.	0/0:2,0:2:6:0,6,64	0/0:2,0:2:6:0,6,66	./.:.:.:.:.	./.:.:.:.:.	./.:.:.:.:.	./.:.:.:.:.	0/0:4,0:4:12:0,12,128	0/0:1,0:1:3:0,3,31	./.:.:.:.:.	0/0:1,0:1:3:0,3,33	0/0:1,0:1:3:0,3,32	0/0:2,0:2:6:0,6,66	0/1:1,1:2:24:26,0,24	./.:.:.:.:.	1/1:0,4:4:12:122,12,0	./.:.:.:.:.	0/0:1,0:1:3:0,3,32	./.:.:.:.:.	./.:.:.:.:.	./.:.:.:.:.	./.:.:.:.:.	0/0:4,0:4:12:0,12,129	./.:.:.:.:.	0/0:1,0:1:3:0,3,32	0/0:5,0:5:15:0,15,163	0/0:1,0:1:3:0,3,34	0/0:1,0:1:3:0,3,33	0/0:1,0:1:3:0,3,27	./.:.:.:.:.	0/0:1,0:1:3:0,3,32	0/0:3,0:3:6:0,6,79	1/1:0,4:4:12:122,12,0	./.:.:.:.:.	0/0:1,0:1:3:0,3,32	./.:.:.:.:.	./.:.:.:.:.	0/0:2,0:2:6:0,6,67	0/0:3,0:3:9:0,9,97	./.:.:.:.:.	./.:.:.:.:.	0/0:2,0:2:3:0,3,45	./.:.:.:.:.	0/0:2,0:2:3:0,3,45	./.:.:.:.:.	0/0:1,0:1:3:0,3,32	0/0:13,0:13:39:0,39,447
chr0	4655527	.	T	G	719.32	.	AC=20;AF=0.090;AN=222;DP=1044;Dels=0.00;FS=0.000;HaplotypeScore=0.0000;InbreedingCoeff=0.3005;MLEAC=18;MLEAF=0.081;MQ=20.89;MQ0=54;QD=8.17	GT:AD:DP:GQ:PL	0/0:65,0:65:48:0,48,520	1/1:0,9:9:15:158,15,0	0/0:21,0:21:24:0,24,246	0/0:41,0:41:45:0,45,473	0/0:10,0:10:12:0,12,122	1/1:0,13:13:12:123,12,0	0/0:27,0:27:27:0,27,275	0/0:6,0:6:15:0,15,148	0/0:2,0:2:6:0,6,65	0/0:18,0:18:15:0,15,150	0/0:2,0:2:3:0,3,32	0/0:25,0:25:21:0,21,221	0/0:4,0:4:9:0,9,95	0/0:4,0:4:3:0,3,27	0/0:22,0:22:12:0,12,126	0/0:31,0:31:33:0,33,346	0/0:18,0:18:9:0,9,95	0/0:4,0:4:3:0,3,32	0/0:12,0:12:6:0,6,63	0/0:17,0:17:18:0,18,181	0/0:9,0:9:6:0,6,61	0/0:21,0:21:9:0,9,86	1/1:11,4:15:12:107,12,0	0/0:21,0:21:12:0,12,125	./.:.:.:.:.	0/0:19,0:19:18:0,18,190	0/0:6,0:6:12:0,12,126	0/0:5,0:5:3:0,3,32	0/0:4,0:4:3:0,3,33	0/0:25,0:25:21:0,21,221	0/0:2,0:2:3:0,3,30	0/0:3,0:3:3:0,3,28	0/0:23,0:23:27:0,27,275	0/0:3,0:3:6:0,6,60	0/0:17,0:17:18:0,18,185	0/0:5,0:5:12:0,12,126	0/0:18,0:18:27:0,27,284	0/0:9,0:9:12:0,12,126	0/0:13,0:13:12:0,12,122	0/0:6,0:6:9:0,9,92	./.:.:.:.:.	0/0:10,0:10:3:0,3,32	0/0:15,0:15:18:0,18,186	0/0:19,0:19:21:0,21,221	1/1:0,16:16:27:267,27,0	0/0:26,0:26:12:0,12,122	0/0:11,0:11:18:0,18,189	0/0:4,0:4:6:0,6,61	./.:.:.:.:.	0/0:5,0:5:3:0,3,31	0/0:1,0:1:3:0,3,32	1/1:0,3:3:6:59,6,0	0/0:5,0:5:3:0,3,32	./.:.:.:.:.	0/0:5,0:5:6:0,6,62	0/0:8,0:8:3:0,3,31	0/0:4,0:4:6:0,6,62	0/0:3,0:3:9:0,9,92	0/0:2,0:2:3:0,3,32	0/0:6,0:6:9:0,9,95	0/0:1,0:1:3:0,3,31	0/0:2,0:2:3:0,3,32	0/0:17,0:17:18:0,18,193	0/0:9,0:9:12:0,12,125	0/0:6,0:6:6:0,6,63	0/0:4,0:4:6:0,6,61	0/0:3,0:3:3:0,3,31	0/0:2,0:2:3:0,3,32	0/0:2,0:2:3:0,3,31	0/0:3,0:3:3:0,3,30	./.:.:.:.:.	0/0:4,0:4:3:0,3,31	0/1:3,1:4:18:18,0,26	0/1:6,1:7:25:25,0,26	0/0:3,0:3:6:0,6,61	./.:.:.:.:.	0/0:3,0:3:3:0,3,32	./.:.:.:.:.	0/0:4,0:4:3:0,3,33	./.:.:.:.:.	./.:.:.:.:.	./.:.:.:.:.	0/0:3,0:3:6:0,6,65	0/0:11,0:11:12:0,12,124	0/0:4,0:4:3:0,3,31	0/0:6,0:6:6:0,6,63	0/0:4,0:4:3:0,3,31	0/0:7,0:7:12:0,12,130	0/0:4,0:4:3:0,3,32	./.:.:.:.:.	0/0:4,0:4:3:0,3,32	0/0:3,0:3:3:0,3,32	0/0:3,0:3:3:0,3,32	./.:.:.:.:.	./.:.:.:.:.	0/0:4,0:4:6:0,6,63	0/0:6,0:6:9:0,9,92	0/0:4,0:4:9:0,9,92	0/0:5,0:5:6:0,6,59	0/0:4,0:4:3:0,3,32	0/0:8,0:8:15:0,15,133	./.:.:.:.:.	0/0:7,0:7:6:0,6,63	0/0:2,0:2:3:0,3,32	./.:.:.:.:.	1/1:6,2:8:6:62,6,0	./.:.:.:.:.	./.:.:.:.:.	0/0:4,0:4:6:0,6,57	0/0:9,0:9:15:0,15,157	0/0:3,0:3:6:0,6,61	0/0:4,0:4:6:0,6,59	0/0:9,0:9:9:0,9,92	0/0:5,0:5:9:0,9,86	0/0:4,0:4:6:0,6,63	0/0:4,0:4:3:0,3,31	0/0:3,0:3:3:0,3,32	0/0:4,0:4:6:0,6,63	./.:.:.:.:.	1/1:0,4:4:6:59,6,0	./.:.:.:.:.	0/0:4,0:4:9:0,9,92	1/1:0,6:6:3:31,3,0	0/0:5,0:5:6:0,6,62	./.:.:.:.:.	1/1:0,3:3:3:32,3,0	0/0:4,0:4:6:0,6,61	./.:.:.:.:.	./.:.:.:.:.	0/0:3,0:3:6:0,6,63	./.:.:.:.:.	0/0:4,0:4:3:0,3,45	./.:.:.:.:.	0/0:6,0:6:6:0,6,61	./.:.:.:.:.	./.:.:.:.:.	0/0:20,0:20:24:0,24,263
chr0	4655568	.	G	A	333.66	.	AC=11;AF=0.056;AN=196;BaseQRankSum=0.142;DP=893;Dels=0.00;FS=0.000;HaplotypeScore=0.0497;InbreedingCoeff=0.1961;MLEAC=8;MLEAF=0.041;MQ=20.95;MQ0=52;MQRankSum=0.755;QD=4.98;ReadPosRankSum=0.405	GT:AD:DP:GQ:PL	0/0:43,0:43:39:0,39,410	0/0:12,0:12:6:0,6,66	0/0:16,0:16:15:0,15,147	0/0:33,0:33:24:0,24,241	0/0:11,0:11:12:0,12,124	0/1:18,1:19:7:7,0,179	0/0:18,0:18:21:0,21,218	0/0:8,0:8:9:0,9,89	./.:.:.:.:.	0/0:19,0:19:15:0,15,154	0/0:3,0:3:3:0,3,32	1/1:0,17:17:18:184,18,0	0/0:5,0:5:6:0,6,63	0/0:2,0:2:3:0,3,27	0/0:17,0:17:15:0,15,148	0/0:24,0:24:30:0,30,303	0/0:13,0:13:12:0,12,115	0/0:6,0:6:6:0,6,57	0/0:6,0:6:3:0,3,29	0/0:16,0:16:15:0,15,148	0/0:11,0:11:12:0,12,118	0/0:14,0:14:18:0,18,184	0/0:15,0:15:9:0,9,92	1/1:0,11:11:6:61,6,0	./.:.:.:.:.	0/0:19,0:19:21:0,21,216	0/0:8,0:8:3:0,3,28	0/0:11,0:11:12:0,12,115	./.:.:.:.:.	0/0:22,0:22:24:0,24,240	0/0:7,0:7:12:0,12,122	0/0:3,0:3:3:0,3,31	0/0:20,0:20:21:0,21,213	0/0:3,0:3:9:0,9,90	0/0:10,0:10:3:0,3,31	0/0:2,0:2:3:0,3,32	0/0:18,0:18:27:0,27,279	0/0:8,0:8:9:0,9,92	0/0:13,0:13:12:0,12,118	0/0:4,0:4:6:0,6,57	0/0:4,0:4:3:0,3,32	0/0:13,0:13:3:0,3,32	0/0:10,0:10:9:0,9,94	1/1:6,4:10:12:128,12,0	0/0:23,0:23:18:0,18,184	0/0:23,0:23:15:0,15,153	0/0:4,0:4:3:0,3,32	1/1:4,1:5:3:31,3,0	./.:.:.:.:.	0/0:5,0:5:6:0,6,64	./.:.:.:.:.	0/0:2,0:2:6:0,6,63	./.:.:.:.:.	./.:.:.:.:.	0/0:6,0:6:9:0,9,95	0/0:4,0:4:6:0,6,65	0/0:3,0:3:6:0,6,58	0/0:4,0:4:12:0,12,123	0/0:3,0:3:6:0,6,65	1/1:3,2:5:6:60,6,0	./.:.:.:.:.	0/0:1,0:1:3:0,3,32	0/0:10,0:10:12:0,12,126	./.:.:.:.:.	0/0:5,0:5:6:0,6,59	0/0:3,0:3:3:0,3,32	0/0:5,0:5:6:0,6,63	0/0:3,0:3:3:0,3,33	0/0:2,0:2:3:0,3,30	0/0:3,0:3:6:0,6,61	./.:.:.:.:.	0/0:5,0:5:3:0,3,32	./.:.:.:.:.	0/0:6,0:6:3:0,3,32	0/0:3,0:3:6:0,6,59	./.:.:.:.:.	./.:.:.:.:.	./.:.:.:.:.	0/0:3,0:3:3:0,3,32	0/0:1,0:1:3:0,3,32	0/0:1,0:1:3:0,3,32	./.:.:.:.:.	0/0:5,0:5:6:0,6,63	0/0:8,0:8:3:0,3,31	./.:.:.:.:.	0/0:5,0:5:3:0,3,32	0/0:4,0:4:3:0,3,31	0/0:5,0:5:6:0,6,65	./.:.:.:.:.	./.:.:.:.:.	0/0:3,0:3:3:0,3,33	./.:.:.:.:.	./.:.:.:.:.	0/0:1,0:1:3:0,3,32	./.:.:.:.:.	0/0:2,0:2:3:0,3,31	0/0:5,0:5:6:0,6,63	./.:.:.:.:.	0/0:4,0:4:6:0,6,61	./.:.:.:.:.	0/0:5,0:5:6:0,6,53	0/0:2,0:2:3:0,3,32	./.:.:.:.:.	0/0:2,0:2:3:0,3,26	./.:.:.:.:.	0/0:7,0:7:9:0,9,87	0/0:3,0:3:9:0,9,100	0/0:7,0:7:6:0,6,59	0/0:11,0:11:12:0,12,120	./.:.:.:.:.	0/0:3,0:3:6:0,6,63	0/0:11,0:11:12:0,12,121	0/0:11,0:11:6:0,6,61	0/0:4,0:4:6:0,6,61	0/0:4,0:4:6:0,6,57	0/0:4,0:4:3:0,3,31	./.:.:.:.:.	./.:.:.:.:.	./.:.:.:.:.	0/0:3,0:3:6:0,6,61	./.:.:.:.:.	./.:.:.:.:.	0/0:4,0:4:3:0,3,31	./.:.:.:.:.	./.:.:.:.:.	./.:.:.:.:.	0/0:3,0:3:3:0,3,31	0/0:6,0:6:12:0,12,120	./.:.:.:.:.	0/0:4,0:4:6:0,6,62	./.:.:.:.:.	0/0:4,0:4:3:0,3,45	./.:.:.:.:.	0/0:5,0:5:9:0,9,92	./.:.:.:.:.	./.:.:.:.:.	0/0:20,0:20:21:0,21,234
chr0	4668750	.	C	A	3882.5	.	AC=32;AF=0.121;AN=264;BaseQRankSum=-5.027;DP=1059;Dels=0.00;FS=9.901;HaplotypeScore=0.1581;InbreedingCoeff=0.6515;MLEAC=28;MLEAF=0.106;MQ=59.46;MQ0=0;MQRankSum=-2.348;QD=27.34;ReadPosRankSum=0.034	GT:AD:DP:GQ:PL	0/0:57,0:57:99:0,168,1800	0/0:24,0:24:69:0,69,742	0/0:26,0:26:78:0,78,816	0/0:55,0:55:99:0,165,1698	1/1:0,17:17:51:518,51,0	0/0:14,0:14:42:0,42,445	0/0:13,0:13:39:0,39,400	1/1:0,3:3:9:97,9,0	0/0:3,0:3:9:0,9,97	0/0:15,0:15:45:0,45,467	0/0:4,0:4:12:0,12,134	0/0:13,0:13:39:0,39,402	1/1:0,17:17:51:521,51,0	0/0:1,0:1:3:0,3,31	1/1:1,21:22:34:604,34,0	1/1:0,19:19:57:567,57,0	0/0:28,0:28:84:0,84,874	0/0:5,0:5:15:0,15,161	0/0:6,0:6:15:0,15,168	0/0:4,0:4:12:0,12,117	0/0:6,0:6:18:0,18,193	0/0:15,0:15:45:0,45,466	0/0:22,0:22:66:0,66,677	0/0:23,0:23:66:0,66,707	./.:.:.:.:.	1/1:0,20:20:60:614,60,0	0/0:11,0:11:33:0,33,346	0/0:3,0:3:9:0,9,103	0/0:5,0:5:15:0,15,173	0/0:19,0:19:54:0,54,556	0/0:3,0:3:9:0,9,98	0/0:1,0:1:3:0,3,32	0/0:19,1:20:54:0,54,574	0/0:1,0:1:3:0,3,32	0/0:13,0:13:39:0,39,407	0/0:4,0:4:12:0,12,130	0/0:22,0:22:66:0,66,690	0/0:15,0:15:39:0,39,433	0/0:8,0:8:24:0,24,245	0/0:5,0:5:15:0,15,157	0/0:5,0:5:15:0,15,160	1/1:0,18:18:51:534,51,0	0/0:19,0:19:57:0,57,585	0/0:18,0:18:51:0,51,547	0/0:10,0:10:30:0,30,306	0/0:28,0:28:75:0,75,829	0/0:8,0:8:21:0,21,226	0/0:2,0:2:6:0,6,65	0/0:2,0:2:6:0,6,62	0/0:3,0:3:9:0,9,94	0/0:1,0:1:3:0,3,29	0/0:4,0:4:12:0,12,130	0/0:6,0:6:18:0,18,184	0/0:4,0:4:12:0,12,125	0/0:8,0:8:24:0,24,249	1/1:0,4:4:12:118,12,0	0/0:2,0:2:6:0,6,63	0/0:4,0:4:12:0,12,126	0/0:1,0:1:3:0,3,32	0/0:6,0:6:18:0,18,189	1/1:0,1:1:3:32,3,0	1/1:0,2:2:6:60,6,0	0/0:8,0:8:24:0,24,245	1/1:0,3:3:9:87,9,0	0/0:2,0:2:6:0,6,65	1/1:0,5:5:15:156,15,0	0/0:3,0:3:9:0,9,95	0/0:4,0:4:12:0,12,128	0/0:1,0:1:3:0,3,33	0/0:3,0:3:9:0,9,95	0/0:3,0:3:9:0,9,94	0/0:7,0:7:21:0,21,214	0/0:7,0:7:21:0,21,220	0/0:6,0:6:18:0,18,182	0/0:7,0:7:21:0,21,217	0/0:5,0:5:12:0,12,137	./.:.:.:.:.	0/0:1,0:1:3:0,3,31	./.:.:.:.:.	0/0:5,0:5:15:0,15,154	0/0:2,0:2:6:0,6,67	0/0:4,0:4:9:0,9,97	0/0:4,0:4:12:0,12,132	0/0:2,0:2:6:0,6,65	0/0:5,0:5:15:0,15,155	0/0:1,0:1:3:0,3,33	0/0:1,0:1:3:0,3,34	0/0:7,0:7:21:0,21,222	0/0:5,0:5:15:0,15,158	0/0:5,0:5:15:0,15,155	./.:.:.:.:.	0/0:6,0:6:18:0,18,192	1/1:0,1:1:3:31,3,0	0/0:3,0:3:6:0,6,76	0/0:2,0:2:6:0,6,61	0/0:8,0:8:24:0,24,262	0/0:5,0:5:15:0,15,159	1/1:0,3:3:9:94,9,0	./.:.:.:.:.	0/0:4,0:4:12:0,12,123	0/0:2,0:2:6:0,6,67	1/1:0,1:1:3:32,3,0	1/1:0,6:6:18:182,18,0	0/0:3,0:3:9:0,9,98	0/0:1,0:1:3:0,3,33	0/0:9,0:9:27:0,27,275	0/0:4,0:4:9:0,9,113	0/0:5,0:5:12:0,12,141	0/0:7,0:7:21:0,21,227	0/0:4,0:4:12:0,12,122	0/0:8,0:8:21:0,21,234	0/0:7,0:7:21:0,21,233	0/0:10,0:10:30:0,30,314	0/0:4,0:4:12:0,12,118	0/0:2,0:2:6:0,6,61	0/0:6,0:6:15:0,15,172	0/0:3,0:3:9:0,9,95	0/0:2,0:2:6:0,6,62	0/0:2,0:2:6:0,6,61	0/0:8,0:8:24:0,24,246	0/0:5,0:5:15:0,15,160	0/0:12,0:12:36:0,36,370	0/0:9,0:9:24:0,24,267	0/0:1,0:1:3:0,3,31	0/0:1,0:1:3:0,3,31	0/0:3,0:3:9:0,9,97	0/0:6,0:6:18:0,18,185	0/0:5,0:5:15:0,15,154	0/0:1,0:1:3:0,3,32	0/0:5,0:5:9:0,9,121	0/0:6,0:7:12:0,12,150	0/0:2,0:2:6:0,6,60	0/0:4,0:4:9:0,9,106	0/0:10,0:10:15:0,15,185	0/0:3,0:3:6:0,6,62	0/0:4,0:4:6:0,6,89	0/0:31,0:31:93:0,93,1066
chr0	4669090	.	G	A	729.49	.	AC=14;AF=0.055;AN=256;BaseQRankSum=-1.408;DP=1008;Dels=0.00;FS=1.479;HaplotypeScore=0.0509;InbreedingCoeff=0.4303;MLEAC=10;MLEAF=0.039;MQ=59.85;MQ0=0;MQRankSum=0.620;QD=24.32;ReadPosRankSum=-2.934	GT:AD:DP:GQ:PL	0/0:75,0:75:99:0,226,2366	0/0:19,0:19:57:0,57,601	0/0:18,0:18:54:0,54,551	0/0:40,0:40:99:0,120,1205	0/0:22,0:22:66:0,66,690	0/0:14,0:14:39:0,39,419	0/0:26,0:26:78:0,78,814	0/0:2,0:2:6:0,6,67	0/0:3,0:3:9:0,9,100	0/0:17,0:17:51:0,51,520	0/0:1,0:1:3:0,3,32	0/0:12,0:12:36:0,36,375	0/0:19,0:19:57:0,57,599	0/0:1,0:1:3:0,3,33	0/0:16,0:16:45:0,45,486	0/0:23,0:23:66:0,66,691	0/0:17,0:17:45:0,45,497	0/0:2,0:2:6:0,6,64	0/0:8,0:8:21:0,21,235	0/0:7,0:7:21:0,21,215	0/0:3,0:3:9:0,9,99	0/0:21,0:21:51:0,51,582	0/0:21,0:21:57:0,57,623	0/0:22,0:22:66:0,66,694	0/0:3,0:3:9:0,9,101	0/0:16,0:16:45:0,45,484	1/1:0,12:12:36:362,36,0	0/0:1,0:1:3:0,3,32	0/0:2,0:2:6:0,6,67	0/0:18,0:19:54:0,54,572	0/0:5,0:5:15:0,15,162	0/0:5,0:5:15:0,15,166	0/0:28,0:28:72:0,72,794	./.:.:.:.:.	0/0:15,0:15:45:0,45,465	./.:.:.:.:.	0/0:15,0:15:45:0,45,481	0/0:14,0:14:42:0,42,432	0/0:17,0:17:45:0,45,494	0/0:4,0:4:12:0,12,132	0/0:3,0:3:9:0,9,99	0/0:11,0:11:33:0,33,347	0/0:11,0:11:30:0,30,313	0/0:12,0:12:33:0,33,347	0/0:13,0:13:33:0,33,367	0/0:24,0:24:72:0,72,737	0/0:7,0:7:21:0,21,227	0/0:1,0:1:3:0,3,33	1/1:0,1:1:3:32,3,0	0/0:6,0:6:18:0,18,187	0/0:5,0:5:15:0,15,153	0/0:2,0:2:6:0,6,61	0/0:7,0:7:21:0,21,223	1/1:0,1:1:3:32,3,0	0/0:6,0:6:18:0,18,187	0/0:2,0:2:6:0,6,63	0/0:4,0:4:12:0,12,113	0/0:7,0:7:21:0,21,218	0/0:4,0:4:12:0,12,124	0/0:5,0:5:15:0,15,159	0/0:2,0:2:6:0,6,65	0/0:5,0:5:15:0,15,154	0/0:14,0:14:42:0,42,426	0/0:3,0:3:9:0,9,90	1/1:0,2:2:6:63,6,0	0/0:5,0:5:15:0,15,153	1/1:0,8:8:24:246,24,0	0/0:5,0:5:15:0,15,158	0/0:4,0:4:12:0,12,126	0/0:2,0:2:6:0,6,65	./.:.:.:.:.	0/0:2,0:2:6:0,6,61	0/0:3,0:3:9:0,9,89	0/0:4,0:4:12:0,12,125	0/0:3,0:3:9:0,9,94	0/0:2,0:2:6:0,6,63	./.:.:.:.:.	0/0:1,0:1:3:0,3,31	0/0:3,0:3:9:0,9,92	0/0:12,0:12:36:0,36,382	0/0:1,0:1:3:0,3,33	0/0:4,0:4:12:0,12,124	0/0:4,0:4:12:0,12,128	0/0:7,0:7:21:0,21,215	0/0:1,0:1:3:0,3,32	0/0:5,0:5:15:0,15,159	./.:.:.:.:.	0/0:3,0:3:9:0,9,97	0/0:4,0:4:12:0,12,128	0/0:1,0:1:3:0,3,32	0/0:3,0:3:6:0,6,77	0/0:1,0:1:3:0,3,32	0/0:2,0:2:6:0,6,61	1/1:0,2:2:6:61,6,0	1/1:0,4:4:12:122,12,0	0/0:2,0:2:6:0,6,63	0/0:1,0:1:3:0,3,32	0/0:2,0:2:6:0,6,63	0/0:1,0:1:3:0,3,32	0/0:1,0:1:3:0,3,33	0/0:8,0:8:24:0,24,255	0/0:2,0:3:6:0,6,61	0/0:3,0:3:9:0,9,96	0/0:1,0:1:3:0,3,32	0/0:4,0:4:12:0,12,122	0/0:4,0:4:12:0,12,123	0/0:1,0:1:3:0,3,32	0/0:3,0:3:9:0,9,96	0/0:4,0:4:12:0,12,126	0/0:4,0:4:12:0,12,126	0/0:7,0:7:18:0,18,202	0/0:4,0:4:12:0,12,126	0/0:7,0:7:21:0,21,220	0/0:5,0:5:15:0,15,158	0/0:2,0:2:6:0,6,63	0/0:4,0:4:12:0,12,125	0/0:8,0:8:21:0,21,231	0/0:9,0:9:27:0,27,275	0/0:3,0:3:9:0,9,91	0/0:3,0:3:9:0,9,92	0/0:6,0:6:18:0,18,175	0/0:6,0:6:18:0,18,170	0/0:9,0:9:27:0,27,281	0/0:6,0:6:18:0,18,181	0/0:9,0:9:27:0,27,280	./.:.:.:.:.	./.:.:.:.:.	0/0:4,0:4:12:0,12,127	0/0:3,0:3:9:0,9,92	./.:.:.:.:.	./.:.:.:.:.	0/0:1,0:1:3:0,3,31	0/0:11,0:11:24:0,24,277	0/0:1,0:1:3:0,3,31	0/0:5,0:5:12:0,12,135	0/0:7,0:7:12:0,12,165	0/0:27,0:27:81:0,81,877
chr0	4671446	.	C	T	1029.66	.	AC=18;AF=0.068;AN=266;BaseQRankSum=-4.374;DP=857;Dels=0.00;FS=3.757;HaplotypeScore=0.0285;InbreedingCoeff=0.4511;MLEAC=13;MLEAF=0.049;MQ=59.78;MQ0=0;MQRankSum=0.413;QD=25.11;ReadPosRankSum=1.918	GT:AD:DP:GQ:PL	0/0:62,0:62:99:0,186,2001	0/0:23,0:23:69:0,69,741	0/0:15,0:15:45:0,45,488	0/0:37,0:37:99:0,111,1183	0/0:15,0:15:42:0,42,455	0/0:14,0:14:42:0,42,445	0/0:12,0:12:36:0,36,382	0/0:1,0:1:3:0,3,36	0/0:5,0:5:15:0,15,167	1/1:0,18:18:51:536,51,0	1/1:0,1:1:3:32,3,0	0/0:14,0:14:42:0,42,447	0/0:11,0:11:33:0,33,356	./.:.:.:.:.	0/0:8,0:8:24:0,24,254	0/0:13,0:13:39:0,39,421	0/0:11,0:11:30:0,30,324	0/0:3,0:3:9:0,9,98	0/0:10,0:10:30:0,30,318	0/0:3,0:3:9:0,9,93	0/0:5,0:5:15:0,15,160	0/0:6,0:6:15:0,15,179	0/0:13,0:13:36:0,36,399	0/0:18,0:18:54:0,54,574	0/0:1,0:1:3:0,3,33	0/0:18,0:18:54:0,54,562	0/0:11,0:11:33:0,33,344	0/0:5,0:5:15:0,15,163	0/0:1,0:1:3:0,3,32	0/0:14,0:14:42:0,42,442	0/0:2,0:2:6:0,6,65	0/0:5,0:6:15:0,15,162	0/0:4,0:4:12:0,12,125	1/1:0,1:1:3:31,3,0	0/0:15,0:15:42:0,42,462	0/0:3,0:3:9:0,9,98	0/0:27,0:27:81:0,81,853	0/0:12,0:12:30:0,30,348	0/0:11,0:11:33:0,33,348	1/1:0,2:2:6:65,6,0	0/0:4,0:4:12:0,12,130	0/0:11,0:11:33:0,33,352	0/0:17,0:17:51:0,51,546	0/0:7,0:7:21:0,21,219	0/0:9,0:9:27:0,27,287	0/0:12,0:12:36:0,36,381	0/0:12,0:12:36:0,36,393	0/0:2,0:2:6:0,6,64	0/0:3,0:3:9:0,9,95	0/0:3,0:3:6:0,6,76	0/0:2,0:2:6:0,6,61	0/0:1,0:1:3:0,3,31	1/1:0,2:2:6:61,6,0	0/0:2,0:2:6:0,6,61	0/0:1,0:1:3:0,3,32	0/0:3,0:3:9:0,9,93	0/0:5,0:5:15:0,15,162	0/0:4,0:4:12:0,12,126	0/0:3,0:3:9:0,9,97	0/0:2,0:2:6:0,6,65	0/0:2,0:2:6:0,6,65	0/0:2,0:2:6:0,6,64	0/0:10,0:10:30:0,30,315	0/0:4,0:4:12:0,12,126	0/0:4,0:4:12:0,12,130	0/0:5,0:5:15:0,15,164	0/0:3,0:3:9:0,9,95	0/0:5,0:5:15:0,15,158	0/0:2,0:2:6:0,6,66	0/0:2,0:2:6:0,6,65	0/0:2,0:2:6:0,6,62	0/0:2,0:2:6:0,6,65	0/0:1,0:1:3:0,3,29	0/0:5,0:5:15:0,15,155	0/0:4,0:4:12:0,12,128	0/0:2,0:2:6:0,6,60	0/0:6,0:6:18:0,18,186	0/0:1,0:1:3:0,3,32	./.:.:.:.:.	0/0:4,0:4:12:0,12,130	0/0:3,0:3:9:0,9,97	0/0:4,0:4:12:0,12,128	0/0:5,0:5:15:0,15,157	0/0:2,0:2:6:0,6,64	./.:.:.:.:.	0/0:5,0:5:15:0,15,167	0/0:4,0:4:12:0,12,126	0/0:4,0:4:12:0,12,130	0/0:2,0:2:6:0,6,65	0/0:5,0:5:15:0,15,163	0/0:4,0:4:9:0,9,110	0/0:3,0:3:9:0,9,97	0/0:2,0:2:6:0,6,65	./.:.:.:.:.	0/0:2,0:2:6:0,6,65	0/0:4,0:4:12:0,12,128	0/0:4,0:4:12:0,12,137	0/0:2,0:2:6:0,6,63	0/0:4,0:4:12:0,12,126	0/0:1,0:1:3:0,3,31	0/0:3,0:3:9:0,9,100	0/0:2,0:2:6:0,6,64	0/0:3,0:3:9:0,9,97	0/0:9,0:9:27:0,27,290	0/0:4,0:4:12:0,12,132	0/0:6,0:6:18:0,18,189	0/0:5,0:5:15:0,15,158	0/0:5,0:5:15:0,15,157	1/1:0,1:1:3:32,3,0	0/0:1,0:1:3:0,3,30	0/0:5,0:5:15:0,15,163	1/1:0,1:1:3:32,3,0	1/1:0,9:9:27:276,27,0	0/0:7,0:7:21:0,21,214	0/0:9,0:9:24:0,24,274	1/1:0,6:6:18:184,18,0	0/0:4,0:4:12:0,12,130	0/0:4,0:4:12:0,12,126	0/0:3,0:3:9:0,9,92	0/0:2,0:2:6:0,6,62	0/0:4,0:4:12:0,12,125	0/0:6,0:6:18:0,18,194	0/0:4,0:4:12:0,12,128	0/0:2,0:2:6:0,6,66	0/0:5,0:5:15:0,15,153	0/0:9,0:9:27:0,27,284	0/0:5,0:5:15:0,15,154	0/0:5,0:5:12:0,12,144	0/0:1,0:1:3:0,3,32	0/0:2,0:2:6:0,6,62	0/0:3,0:3:6:0,6,76	0/0:3,0:3:9:0,9,97	0/0:2,0:2:3:0,3,45	0/0:3,0:3:6:0,6,78	0/0:4,0:4:6:0,6,89	0/0:4,0:4:6:0,6,89	0/0:24,0:24:72:0,72,811
chr0	4671884	.	A	T	9405.11	.	AC=108;AF=0.419;AN=258;BaseQRankSum=-5.248;DP=833;Dels=0.00;FS=2.809;HaplotypeScore=0.0474;InbreedingCoeff=0.7275;MLEAC=108;MLEAF=0.419;MQ=59.71;MQ0=0;MQRankSum=-0.870;QD=27.91;ReadPosRankSum=1.232	GT:AD:DP:GQ:PL	0/0:61,0:61:99:0,183,2006	1/1:0,15:15:45:465,45,0	1/1:0,12:12:36:381,36,0	1/1:0,28:28:84:897,84,0	0/0:15,0:15:39:0,39,442	1/1:0,15:15:45:456,45,0	1/1:0,13:13:36:384,36,0	0/0:4,0:4:12:0,12,134	1/1:0,5:5:15:162,15,0	0/0:15,0:15:45:0,45,482	0/0:3,0:3:9:0,9,97	0/0:12,0:12:33:0,33,370	0/0:14,0:14:39:0,39,435	1/1:0,3:3:9:92,9,0	0/0:18,0:18:54:0,54,581	0/0:20,0:20:54:0,54,597	0/0:15,0:15:42:0,42,455	1/1:0,2:2:6:63,6,0	0/0:5,0:5:12:0,12,138	0/0:3,0:3:9:0,9,97	0/0:4,0:4:12:0,12,130	0/0:8,0:8:24:0,24,250	1/1:0,8:8:24:248,24,0	0/0:14,0:14:42:0,42,445	0/1:1,2:3:25:55,0,25	0/0:13,0:13:39:0,39,422	1/1:0,6:6:18:184,18,0	0/0:6,0:6:18:0,18,185	0/0:5,0:5:15:0,15,162	0/0:19,0:19:54:0,54,597	0/0:6,0:6:18:0,18,202	0/0:3,0:3:9:0,9,95	0/0:6,0:6:18:0,18,185	0/0:2,0:2:6:0,6,65	1/1:0,18:18:54:551,54,0	0/0:6,0:6:18:0,18,194	1/1:0,16:16:48:494,48,0	0/0:7,0:7:21:0,21,225	0/0:8,0:8:24:0,24,252	0/0:2,0:2:6:0,6,69	0/0:5,0:5:15:0,15,167	0/0:13,0:13:33:0,33,374	1/1:0,12:12:36:371,36,0	0/0:24,0:24:69:0,69,741	1/1:0,19:19:54:567,54,0	1/1:0,16:16:48:500,48,0	1/1:0,4:4:12:122,12,0	0/1:3,1:4:19:19,0,89	./.:.:.:.:.	0/0:4,0:4:12:0,12,126	./.:.:.:.:.	1/1:0,1:1:3:33,3,0	0/0:2,0:2:6:0,6,61	1/1:0,6:6:18:186,18,0	0/0:2,0:2:6:0,6,65	0/0:6,0:6:18:0,18,189	0/0:3,0:3:9:0,9,98	0/0:6,0:6:18:0,18,181	0/0:4,0:4:12:0,12,128	0/0:6,0:6:18:0,18,185	0/0:3,0:3:9:0,9,93	./.:.:.:.:.	0/0:4,0:4:12:0,12,137	0/0:1,0:1:3:0,3,32	1/1:0,7:7:21:214,21,0	0/0:1,0:1:3:0,3,32	1/1:0,2:2:6:59,6,0	0/0:1,0:1:3:0,3,31	0/0:2,0:2:6:0,6,66	1/1:0,2:2:6:61,6,0	1/1:0,3:3:9:94,9,0	1/1:0,4:4:12:119,12,0	1/1:0,2:2:6:63,6,0	0/1:2,3:5:48:80,0,48	0/0:1,0:1:3:0,3,34	./.:.:.:.:.	0/0:1,0:1:3:0,3,31	0/0:6,0:6:18:0,18,192	0/0:1,0:1:3:0,3,32	1/1:0,7:7:21:220,21,0	1/1:0,1:1:3:31,3,0	1/1:0,4:4:12:121,12,0	1/1:0,4:4:12:135,12,0	1/1:0,4:4:9:106,9,0	./.:.:.:.:.	1/1:0,2:2:6:61,6,0	0/0:2,0:2:6:0,6,65	./.:.:.:.:.	0/0:6,0:6:18:0,18,192	0/1:1,2:3:23:56,0,23	0/0:1,0:1:3:0,3,32	0/0:4,0:4:9:0,9,110	0/0:1,0:1:3:0,3,34	1/1:0,4:4:12:126,12,0	1/1:0,2:2:6:65,6,0	0/0:2,0:2:6:0,6,63	0/0:4,0:4:12:0,12,124	0/0:3,0:3:6:0,6,66	0/0:1,0:1:3:0,3,33	0/0:1,0:1:3:0,3,32	0/0:6,0:6:18:0,18,185	0/0:1,0:1:3:0,3,33	0/0:5,0:5:15:0,15,165	1/1:0,4:4:12:123,12,0	1/1:0,1:1:3:31,3,0	1/1:0,3:3:9:94,9,0	1/1:0,4:4:12:126,12,0	1/1:0,3:3:9:89,9,0	0/0:5,0:5:15:0,15,160	1/1:0,5:5:15:162,15,0	1/1:0,3:3:9:94,9,0	0/0:5,0:5:15:0,15,161	0/0:4,0:4:12:0,12,126	0/0:3,0:3:9:0,9,90	0/0:3,0:3:9:0,9,97	0/0:1,0:1:3:0,3,30	0/0:5,0:5:15:0,15,157	1/1:0,5:5:15:156,15,0	0/0:1,0:1:3:0,3,32	1/1:0,4:4:12:130,12,0	0/0:2,0:2:6:0,6,66	0/0:3,0:3:9:0,9,97	1/1:0,6:6:18:192,18,0	1/1:0,3:3:9:93,9,0	1/1:0,6:6:15:167,15,0	1/1:0,5:5:15:150,15,0	1/1:0,4:4:12:130,12,0	1/1:0,1:1:3:32,3,0	0/0:2,0:2:6:0,6,63	1/1:0,4:4:6:89,6,0	1/1:0,2:2:3:45,3,0	./.:.:.:.:.	1/1:0,4:4:6:89,6,0	1/1:0,6:6:12:153,12,0	./.:.:.:.:.	1/1:0,2:2:6:63,6,0	0/0:35,0:35:99:0,105,1174
chr0	4672476	.	A	T	1208.12	.	AC=18;AF=0.069;AN=262;DP=1208;Dels=0.00;FS=0.538;HaplotypeScore=0.0417;InbreedingCoeff=0.4687;MLEAC=13;MLEAF=0.050;MQ=59.86;MQ0=0;QD=21.57	GT:AD:DP:GQ:PL	0/0:85,0:85:99:0,256,2762	0/0:13,0:13:36:0,36,395	0/0:25,0:25:75:0,75,782	0/0:56,0:56:99:0,168,1713	0/0:21,0:21:63:0,63,652	0/0:14,0:14:42:0,42,436	0/0:22,0:22:66:0,66,695	0/0:1,0:1:3:0,3,32	0/0:6,0:6:18:0,18,187	1/1:0,28:28:84:847,84,0	./.:.:.:.:.	0/0:23,0:23:69:0,69,712	0/0:15,0:15:39:0,39,433	0/0:2,0:2:6:0,6,67	0/0:33,0:33:99:0,99,1041	0/0:37,0:37:99:0,99,1079	0/0:28,0:28:78:0,78,831	0/0:2,0:2:6:0,6,67	0/0:11,0:11:27:0,27,309	0/0:7,0:7:21:0,21,210	0/0:4,0:4:12:0,12,133	0/0:28,0:28:72:0,72,811	0/0:25,0:25:75:0,75,782	0/0:35,0:35:99:0,105,1071	./.:.:.:.:.	0/0:19,0:19:54:0,54,575	0/0:22,0:22:66:0,66,685	0/0:7,0:7:21:0,21,218	0/0:1,0:1:3:0,3,34	0/0:20,0:20:60:0,60,620	0/0:2,0:2:6:0,6,69	0/0:3,0:3:9:0,9,100	0/0:20,0:20:60:0,60,602	1/1:0,1:1:3:33,3,0	0/0:26,0:26:78:0,78,828	0/1:3,1:4:22:22,0,86	0/0:25,0:25:75:0,75,790	0/0:15,0:15:42:0,42,452	0/0:11,0:11:33:0,33,347	1/1:0,1:1:3:31,3,0	0/0:1,0:1:3:0,3,32	0/0:15,0:15:45:0,45,471	0/0:17,0:17:51:0,51,527	0/0:17,0:17:48:0,48,515	0/0:28,0:28:84:0,84,879	0/0:18,0:18:54:0,54,552	0/0:10,0:10:30:0,30,319	0/0:6,0:6:18:0,18,195	0/0:1,0:1:3:0,3,32	0/0:7,0:7:21:0,21,217	0/0:2,0:2:6:0,6,63	0/0:3,0:3:9:0,9,96	1/1:0,6:6:18:182,18,0	0/0:2,0:2:6:0,6,61	0/0:5,0:5:15:0,15,154	0/0:4,0:4:12:0,12,125	0/0:5,0:5:15:0,15,158	0/0:8,0:8:24:0,24,249	./.:.:.:.:.	0/0:3,0:3:9:0,9,97	0/0:3,0:3:9:0,9,95	0/0:1,0:1:3:0,3,30	0/0:8,0:8:24:0,24,243	0/0:3,0:3:9:0,9,89	0/0:8,0:8:21:0,21,230	0/0:4,0:4:12:0,12,128	0/0:5,0:5:15:0,15,153	0/0:8,0:8:24:0,24,234	0/0:8,0:8:24:0,24,247	./.:.:.:.:.	0/0:3,0:3:9:0,9,95	0/0:1,0:1:3:0,3,31	0/0:7,0:7:21:0,21,217	0/0:8,0:8:21:0,21,229	0/0:3,0:3:9:0,9,95	0/0:6,0:6:18:0,18,193	0/0:3,0:3:9:0,9,91	0/0:9,0:9:24:0,24,259	0/0:4,0:4:12:0,12,123	0/0:3,0:3:9:0,9,92	0/0:5,0:5:15:0,15,154	0/0:2,0:2:6:0,6,62	0/0:7,0:7:21:0,21,228	0/0:4,0:4:12:0,12,127	0/0:8,0:8:24:0,24,252	0/0:4,0:4:12:0,12,124	0/0:5,0:5:15:0,15,152	0/0:1,0:1:3:0,3,32	0/0:3,0:3:9:0,9,96	0/0:5,0:5:15:0,15,157	0/0:6,0:6:18:0,18,187	0/0:2,0:2:6:0,6,63	0/0:7,0:7:21:0,21,217	0/0:4,0:4:12:0,12,117	0/0:4,0:4:12:0,12,122	0/0:4,0:4:12:0,12,128	0/0:4,0:4:12:0,12,128	0/0:4,0:4:12:0,12,119	./.:.:.:.:.	0/0:2,0:2:6:0,6,60	0/0:4,0:4:12:0,12,130	0/0:3,0:3:9:0,9,93	0/0:2,0:2:6:0,6,61	0/0:1,0:1:3:0,3,30	0/0:3,0:3:9:0,9,93	0/0:6,0:6:18:0,18,189	0/1:5,1:6:15:15,0,132	0/0:5,0:5:15:0,15,158	1/1:0,2:2:6:59,6,0	0/0:4,0:4:12:0,12,121	0/0:7,0:7:21:0,21,214	1/1:0,2:2:6:61,6,0	1/1:0,2:2:6:59,6,0	0/0:4,0:4:12:0,12,121	0/0:6,0:6:18:0,18,187	1/1:0,4:4:12:123,12,0	0/0:5,0:5:15:0,15,159	0/0:5,0:5:15:0,15,157	0/0:2,0:2:6:0,6,62	0/0:3,0:3:9:0,9,97	0/0:8,0:8:21:0,21,234	0/0:4,0:4:12:0,12,122	0/0:8,0:8:24:0,24,256	0/0:2,0:2:6:0,6,61	0/0:8,0:8:24:0,24,239	0/0:5,0:5:15:0,15,155	0/0:4,0:4:12:0,12,123	0/0:7,0:7:15:0,15,181	0/0:3,0:3:9:0,9,93	0/0:4,0:4:6:0,6,89	0/0:2,0:2:3:0,3,45	0/0:6,0:6:12:0,12,153	0/0:2,0:2:3:0,3,45	./.:.:.:.:.	0/0:8,0:8:15:0,15,196	0/0:8,0:8:12:0,12,179	0/0:21,0:21:63:0,63,713
chr0	4673338	.	C	T	1068.23	.	AC=19;AF=0.073;AN=262;BaseQRankSum=4.132;DP=833;Dels=0.00;FS=0.000;HaplotypeScore=0.1318;InbreedingCoeff=0.4469;MLEAC=15;MLEAF=0.057;MQ=59.77;MQ0=0;MQRankSum=0.008;QD=23.22;ReadPosRankSum=-1.082	GT:AD:DP:GQ:PL	0/0:55,0:55:99:0,165,1629	0/0:16,0:16:48:0,48,474	0/0:13,0:13:39:0,39,386	0/0:34,0:34:99:0,102,1007	0/0:10,0:10:30:0,30,291	0/0:9,0:9:27:0,27,256	0/0:17,0:17:51:0,51,504	0/0:1,0:1:3:0,3,31	0/0:1,0:1:3:0,3,31	0/0:13,0:13:39:0,39,385	0/0:1,0:1:3:0,3,30	0/0:17,0:17:51:0,51,502	0/0:8,0:8:24:0,24,237	./.:.:.:.:.	0/0:25,0:25:69:0,69,708	0/0:21,0:21:51:0,51,565	0/0:12,0:12:27:0,27,295	0/0:3,0:3:9:0,9,88	0/0:7,0:7:18:0,18,196	0/0:6,0:6:15:0,15,160	0/0:7,0:7:21:0,21,221	0/0:4,0:4:12:0,12,115	1/1:0,12:12:33:351,33,0	0/0:10,0:10:27:0,27,284	0/0:5,0:5:15:0,15,158	0/0:12,0:12:33:0,33,338	0/0:18,0:18:51:0,51,520	0/0:4,0:4:12:0,12,126	0/0:3,0:3:9:0,9,95	0/0:18,0:18:54:0,54,535	0/0:5,0:5:15:0,15,154	0/0:2,0:2:6:0,6,59	0/0:15,0:15:45:0,45,441	0/0:2,0:2:6:0,6,61	0/0:12,0:12:36:0,36,359	0/0:7,0:7:21:0,21,220	0/0:10,0:10:30:0,30,296	0/0:8,0:8:24:0,24,234	0/0:11,0:11:33:0,33,319	0/0:2,0:2:6:0,6,59	0/0:2,0:2:6:0,6,61	0/0:20,0:20:51:0,51,552	0/0:21,0:21:63:0,63,632	0/0:17,0:17:51:0,51,491	1/1:0,11:11:30:328,30,0	0/0:12,0:12:33:0,33,334	0/0:7,0:7:21:0,21,209	0/0:3,0:3:9:0,9,97	0/0:2,0:2:6:0,6,59	0/0:4,0:4:12:0,12,120	0/0:3,0:3:9:0,9,85	0/0:4,0:4:12:0,12,117	0/0:5,0:5:12:0,12,134	0/0:3,0:3:9:0,9,98	0/0:8,0:8:24:0,24,232	0/0:5,0:5:15:0,15,153	0/0:4,0:4:12:0,12,118	0/0:6,0:6:18:0,18,182	0/0:1,0:1:3:0,3,30	0/0:5,0:5:15:0,15,145	0/0:2,0:2:6:0,6,57	0/0:2,0:2:6:0,6,59	0/0:12,0:12:33:0,33,340	0/0:5,0:5:15:0,15,145	0/0:10,0:10:30:0,30,298	0/0:5,0:5:15:0,15,152	0/0:3,0:3:9:0,9,91	0/0:8,0:8:21:0,21,226	0/0:2,0:2:6:0,6,59	./.:.:.:.:.	./.:.:.:.:.	0/0:2,0:2:6:0,6,61	1/1:0,2:2:6:65,6,0	0/1:1,2:3:20:51,0,20	0/0:4,0:4:12:0,12,119	0/0:3,0:3:9:0,9,90	0/0:1,0:1:3:0,3,31	0/0:1,0:1:3:0,3,29	0/0:1,0:1:3:0,3,31	0/0:1,0:1:3:0,3,31	0/0:1,0:1:3:0,3,30	0/0:2,0:2:6:0,6,59	0/0:6,0:6:18:0,18,178	0/0:4,0:4:12:0,12,118	0/0:3,0:3:9:0,9,89	0/0:5,0:5:15:0,15,158	0/0:3,0:3:9:0,9,91	0/0:4,0:4:12:0,12,119	0/0:1,0:1:3:0,3,30	0/0:1,0:1:3:0,3,30	0/0:2,0:2:6:0,6,59	0/0:2,0:2:6:0,6,59	./.:.:.:.:.	0/0:2,0:2:6:0,6,60	./.:.:.:.:.	0/0:2,0:2:6:0,6,61	0/0:3,0:3:9:0,9,89	0/0:4,0:4:12:0,12,120	0/0:5,0:5:15:0,15,141	./.:.:.:.:.	0/0:6,0:6:18:0,18,176	0/0:3,0:3:9:0,9,90	0/0:3,0:3:9:0,9,89	1/1:0,2:2:6:61,6,0	1/1:0,2:2:6:61,6,0	1/1:0,5:5:15:150,15,0	0/0:3,0:3:9:0,9,94	0/0:4,0:4:12:0,12,118	0/0:2,0:2:6:0,6,63	0/0:5,0:5:15:0,15,145	0/0:1,0:1:3:0,3,29	0/0:2,0:2:6:0,6,63	0/0:2,0:2:6:0,6,61	0/0:5,0:5:15:0,15,145	0/0:5,0:5:15:0,15,145	0/0:8,0:8:24:0,24,237	0/0:1,0:1:3:0,3,30	0/0:6,0:6:18:0,18,178	0/0:3,0:3:9:0,9,90	1/1:0,3:3:9:92,9,0	0/0:1,0:1:3:0,3,30	0/0:3,0:3:9:0,9,87	1/1:0,3:3:6:59,6,0	0/0:4,0:4:12:0,12,118	0/0:4,0:4:12:0,12,115	1/1:0,3:3:9:92,9,0	0/0:2,0:2:6:0,6,60	0/0:3,0:3:9:0,9,95	0/0:2,0:2:6:0,6,60	0/0:3,0:3:6:0,6,74	0/0:2,0:2:3:0,3,45	0/0:2,0:2:6:0,6,60	0/0:2,0:2:3:0,3,45	0/0:7,0:7:15:0,15,179	0/0:2,0:2:3:0,3,45	0/0:5,0:5:9:0,9,119	0/0:18,0:18:54:0,54,577
chr0	4673741	.	T	G	1089.43	.	AC=25;AF=0.100;AN=250;BaseQRankSum=1.686;DP=842;Dels=0.00;FS=3.581;HaplotypeScore=0.0718;InbreedingCoeff=0.4671;MLEAC=19;MLEAF=0.076;MQ=59.68;MQ0=2;MQRankSum=0.911;QD=22.23;ReadPosRankSum=-0.993	GT:AD:DP:GQ:PL	0/0:46,0:46:99:0,138,1462	0/0:21,0:21:60:0,60,626	0/0:14,0:14:42:0,42,419	0/0:39,0:39:99:0,117,1170	0/0:12,0:12:36:0,36,380	0/0:14,0:14:42:0,42,419	0/0:18,0:18:54:0,54,526	0/0:1,0:1:3:0,3,27	0/0:2,0:2:6:0,6,59	0/0:24,0:24:69:0,69,712	0/0:1,0:1:3:0,3,32	0/0:13,0:13:39:0,39,389	0/0:11,0:11:33:0,33,347	./.:.:.:.:.	0/0:28,0:28:84:0,84,867	0/0:10,0:10:30:0,30,299	0/0:13,0:13:39:0,39,379	0/0:2,0:2:6:0,6,61	0/0:4,0:4:9:0,9,110	1/1:0,6:6:12:154,12,0	0/0:3,0:3:9:0,9,95	1/1:0,12:12:36:370,36,0	0/0:14,0:14:39:0,39,407	0/0:15,0:15:45:0,45,456	./.:.:.:.:.	0/0:16,0:16:45:0,45,461	0/0:23,0:23:66:0,66,691	0/0:2,0:2:6:0,6,65	0/0:1,0:1:3:0,3,32	0/0:15,0:15:45:0,45,438	0/0:3,0:3:9:0,9,92	0/0:1,0:1:3:0,3,31	0/0:5,0:5:15:0,15,145	0/0:5,0:5:15:0,15,149	0/0:18,0:18:51:0,51,530	0/0:2,0:2:6:0,6,63	0/0:25,0:25:69:0,69,744	0/0:9,0:9:27:0,27,270	0/0:4,0:4:12:0,12,115	0/0:1,0:1:3:0,3,30	0/0:3,0:3:9:0,9,98	0/0:7,0:7:21:0,21,207	0/0:20,0:20:54:0,54,564	0/0:19,0:19:57:0,57,591	0/0:9,0:9:27:0,27,283	0/0:25,0:25:75:0,75,762	0/0:15,0:15:45:0,45,458	0/0:3,0:3:9:0,9,92	0/0:4,0:4:9:0,9,104	0/0:3,0:3:9:0,9,89	0/0:2,0:2:6:0,6,62	0/0:6,0:6:18:0,18,176	0/0:2,0:2:6:0,6,59	0/0:3,0:3:9:0,9,97	1/1:0,2:2:6:60,6,0	0/0:2,0:2:3:0,3,29	1/1:0,2:2:6:64,6,0	1/1:0,1:1:3:32,3,0	./.:.:.:.:.	0/0:4,0:4:12:0,12,123	0/0:3,0:3:9:0,9,97	0/0:5,0:5:15:0,15,148	0/0:5,0:5:15:0,15,152	0/0:2,0:2:6:0,6,65	0/0:5,0:5:15:0,15,148	0/0:2,0:2:6:0,6,63	0/0:2,0:2:6:0,6,57	0/0:4,0:4:12:0,12,122	0/0:4,0:4:12:0,12,120	0/0:1,0:1:3:0,3,28	0/0:3,0:3:9:0,9,88	0/0:1,0:1:3:0,3,31	./.:.:.:.:.	0/1:4,2:6:47:47,0,112	1/1:0,2:2:6:61,6,0	./.:.:.:.:.	1/1:0,1:1:3:31,3,0	1/1:0,1:1:3:32,3,0	./.:.:.:.:.	0/0:1,0:1:3:0,3,29	0/0:6,0:6:18:0,18,177	0/0:2,0:2:6:0,6,59	0/0:1,0:1:3:0,3,32	0/0:4,0:4:12:0,12,125	0/0:6,0:6:18:0,18,182	0/0:2,0:2:6:0,6,64	0/0:4,0:4:12:0,12,123	0/0:3,0:3:9:0,9,92	0/0:5,0:5:15:0,15,155	0/0:3,0:3:9:0,9,94	0/0:1,0:1:3:0,3,33	0/0:1,0:1:3:0,3,31	0/0:3,0:3:9:0,9,92	./.:.:.:.:.	0/0:2,0:2:6:0,6,61	0/0:2,0:2:6:0,6,63	0/0:8,0:8:24:0,24,249	0/0:4,0:4:12:0,12,128	0/0:2,0:2:6:0,6,67	0/0:1,0:1:3:0,3,31	0/0:5,0:5:15:0,15,149	./.:.:.:.:.	0/0:3,0:3:9:0,9,91	0/0:3,0:3:9:0,9,94	0/0:1,0:1:3:0,3,30	0/0:4,0:4:12:0,12,120	0/0:2,0:2:6:0,6,63	0/0:9,0:9:27:0,27,260	./.:.:.:.:.	./.:.:.:.:.	0/0:8,0:8:21:0,21,226	./.:.:.:.:.	0/0:9,0:9:27:0,27,264	0/0:7,0:7:21:0,21,207	0/0:4,0:4:12:0,12,132	0/0:1,0:1:3:0,3,30	0/0:3,0:3:9:0,9,90	0/0:1,0:1:3:0,3,31	1/1:0,1:1:3:32,3,0	0/0:2,0:2:3:0,3,45	1/1:0,6:6:18:184,18,0	1/1:0,7:7:21:225,21,0	0/0:4,0:4:12:0,12,118	0/0:1,0:1:3:0,3,31	0/0:3,0:3:9:0,9,90	0/0:4,0:4:12:0,12,122	0/0:5,0:5:15:0,15,149	0/0:6,0:6:18:0,18,176	1/1:0,2:2:6:65,6,0	./.:.:.:.:.	0/0:4,0:4:9:0,9,106	0/0:2,0:2:3:0,3,45	0/0:6,0:6:9:0,9,134	0/0:5,0:5:12:0,12,135	0/0:2,0:2:3:0,3,30	0/0:2,0:3:3:0,3,45	0/0:25,0:25:75:0,75,854
chr0	4674996	.	C	G	677.11	.	AC=25;AF=0.114;AN=220;BaseQRankSum=1.107;DP=434;Dels=0.00;FS=4.644;HaplotypeScore=0.1897;InbreedingCoeff=0.4038;MLEAC=19;MLEAF=0.086;MQ=59.71;MQ0=0;MQRankSum=0.008;QD=21.84;ReadPosRankSum=-0.762	GT:AD:DP:GQ:PL	0/0:24,0:24:72:0,72,711	0/0:8,0:8:21:0,21,235	0/0:10,0:10:30:0,30,296	0/0:23,0:23:69:0,69,688	0/0:7,0:7:21:0,21,219	0/0:4,0:4:12:0,12,117	0/0:7,0:7:21:0,21,210	0/0:3,0:3:9:0,9,93	./.:.:.:.:.	0/0:9,0:9:27:0,27,269	./.:.:.:.:.	0/0:7,0:7:21:0,21,210	0/0:8,0:8:24:0,24,240	./.:.:.:.:.	0/0:6,0:6:18:0,18,184	0/0:3,0:3:9:0,9,93	0/0:7,0:7:21:0,21,210	0/0:2,0:2:6:0,6,63	0/0:2,0:2:6:0,6,61	1/1:0,2:2:6:61,6,0	0/0:2,0:2:3:0,3,32	1/1:0,5:5:15:153,15,0	0/0:8,0:8:24:0,24,242	0/0:8,0:8:24:0,24,243	./.:.:.:.:.	0/0:16,0:16:48:0,48,474	0/0:8,0:8:24:0,24,233	./.:.:.:.:.	0/0:1,0:1:3:0,3,31	0/0:12,0:12:36:0,36,359	./.:.:.:.:.	./.:.:.:.:.	0/0:5,0:5:15:0,15,157	0/0:2,0:2:6:0,6,63	0/0:7,0:7:21:0,21,207	0/0:2,0:2:6:0,6,53	0/0:9,0:9:27:0,27,270	0/0:8,0:8:24:0,24,243	0/0:4,0:4:12:0,12,116	0/0:1,0:1:3:0,3,32	0/0:1,0:1:3:0,3,31	0/0:6,0:6:18:0,18,178	0/0:7,0:7:21:0,21,211	0/0:4,0:4:12:0,12,118	0/0:4,0:4:12:0,12,119	0/0:6,0:6:18:0,18,173	0/0:5,0:5:15:0,15,152	./.:.:.:.:.	0/0:1,0:1:3:0,3,30	0/0:4,0:4:12:0,12,118	./.:.:.:.:.	0/0:1,0:1:3:0,3,30	0/0:4,0:4:12:0,12,119	./.:.:.:.:.	1/1:0,1:1:3:30,3,0	0/0:1,0:1:3:0,3,31	1/1:0,3:3:9:94,9,0	1/1:0,6:6:18:181,18,0	0/0:1,0:1:3:0,3,30	0/0:4,0:4:12:0,12,123	./.:.:.:.:.	0/0:1,0:1:3:0,3,32	0/0:2,0:2:6:0,6,59	0/0:1,0:1:3:0,3,30	0/0:6,0:6:18:0,18,183	0/0:1,0:1:3:0,3,30	0/0:1,0:1:3:0,3,32	0/0:3,0:3:9:0,9,89	0/0:3,0:3:9:0,9,96	0/0:1,0:1:3:0,3,32	./.:.:.:.:.	0/0:2,0:2:6:0,6,62	0/0:2,0:2:6:0,6,60	1/1:0,1:1:3:32,3,0	1/1:0,3:3:9:97,9,0	0/0:2,0:2:6:0,6,61	1/1:0,1:1:3:30,3,0	0/1:1,2:3:21:57,0,21	1/1:0,1:1:3:32,3,0	0/0:2,0:2:6:0,6,57	./.:.:.:.:.	0/0:1,0:1:3:0,3,31	0/0:3,0:3:6:0,6,60	./.:.:.:.:.	0/0:4,0:4:12:0,12,118	0/0:5,0:5:15:0,15,146	0/0:1,0:1:3:0,3,32	0/0:3,0:3:9:0,9,96	0/0:5,0:5:15:0,15,148	0/0:5,0:5:15:0,15,154	./.:.:.:.:.	0/0:2,0:2:6:0,6,60	0/0:1,0:1:3:0,3,28	0/0:1,0:1:3:0,3,30	0/0:2,0:2:6:0,6,63	0/0:1,0:1:3:0,3,30	0/0:2,0:2:6:0,6,59	0/0:1,0:1:3:0,3,31	./.:.:.:.:.	./.:.:.:.:.	0/0:1,0:1:3:0,3,30	0/0:2,0:2:6:0,6,63	./.:.:.:.:.	./.:.:.:.:.	./.:.:.:.:.	0/0:2,0:2:6:0,6,61	0/0:3,0:3:9:0,9,91	0/0:5,0:5:15:0,15,150	0/0:2,0:2:6:0,6,61	0/0:1,0:1:3:0,3,28	0/0:2,0:2:6:0,6,58	0/0:2,0:2:6:0,6,61	0/0:4,0:4:12:0,12,122	./.:.:.:.:.	0/0:3,0:3:9:0,9,92	0/0:2,0:2:6:0,6,61	./.:.:.:.:.	0/0:1,0:1:3:0,3,30	./.:.:.:.:.	./.:.:.:.:.	1/1:0,2:2:6:61,6,0	1/1:0,2:2:6:60,6,0	0/0:2,0:2:6:0,6,58	0/0:3,0:3:9:0,9,91	./.:.:.:.:.	0/0:4,0:4:12:0,12,120	0/0:2,0:2:6:0,6,59	0/0:1,0:1:3:0,3,30	1/1:0,1:1:3:31,3,0	0/0:2,0:2:3:0,3,45	0/0:1,0:1:3:0,3,30	./.:.:.:.:.	0/0:4,0:4:6:0,6,89	0/0:1,0:1:3:0,3,30	./.:.:.:.:.	0/0:3,0:3:9:0,9,90	0/0:13,0:13:39:0,39,427
chr0	4684912	.	T	A	975.98	.	AC=16;AF=0.064;AN=250;BaseQRankSum=2.023;DP=684;Dels=0.00;FS=6.166;HaplotypeScore=0.1322;InbreedingCoeff=0.3973;MLEAC=13;MLEAF=0.052;MQ=59.69;MQ0=0;MQRankSum=0.103;QD=25.03;ReadPosRankSum=-0.242	GT:AD:DP:GQ:PL	0/0:53,0:53:99:0,150,1584	0/0:15,0:15:45:0,45,445	0/0:5,0:5:15:0,15,150	0/0:29,0:29:87:0,87,866	0/0:17,0:17:48:0,48,500	0/0:8,0:8:24:0,24,239	0/0:12,0:12:33:0,33,339	0/0:3,0:3:9:0,9,92	0/0:6,0:6:18:0,18,179	1/1:0,16:16:45:473,45,0	1/1:0,1:1:3:32,3,0	0/0:7,0:7:21:0,21,210	0/0:11,0:11:33:0,33,340	0/0:2,0:2:6:0,6,59	0/0:18,0:18:54:0,54,545	0/0:12,0:12:30:0,30,328	0/0:10,0:10:30:0,30,296	0/0:2,0:2:6:0,6,65	0/0:1,0:1:3:0,3,31	0/0:2,0:2:6:0,6,61	0/0:1,0:1:3:0,3,31	0/0:8,0:8:24:0,24,243	0/0:10,0:10:27:0,27,286	0/0:20,0:20:60:0,60,615	0/0:3,0:3:9:0,9,95	0/0:11,0:11:33:0,33,338	0/0:8,0:8:24:0,24,237	0/0:2,0:2:6:0,6,67	0/0:1,0:1:3:0,3,32	0/0:11,0:11:30:0,30,317	0/0:2,0:2:6:0,6,61	0/0:2,0:2:6:0,6,62	0/0:11,0:11:30:0,30,315	0/0:1,0:1:3:0,3,24	0/0:8,0:8:24:0,24,239	0/0:2,0:2:6:0,6,55	0/0:12,0:12:30:0,30,332	0/0:7,0:7:21:0,21,206	0/0:9,0:9:24:0,24,262	1/1:0,1:1:3:33,3,0	0/0:3,0:3:9:0,9,97	0/0:6,0:6:18:0,18,180	0/0:5,0:5:15:0,15,150	0/0:8,0:8:24:0,24,243	0/0:10,0:10:30:0,30,300	0/0:4,0:4:9:0,9,104	0/0:5,0:5:15:0,15,148	0/0:1,0:1:3:0,3,32	0/0:1,0:1:3:0,3,30	0/0:4,0:4:12:0,12,122	0/0:1,0:1:3:0,3,29	0/0:2,0:2:6:0,6,61	1/1:0,5:5:15:155,15,0	0/0:3,0:3:9:0,9,92	0/0:3,0:3:9:0,9,91	0/0:1,0:1:3:0,3,32	0/0:1,0:1:3:0,3,30	0/0:6,0:6:18:0,18,184	./.:.:.:.:.	0/0:2,0:2:6:0,6,63	./.:.:.:.:.	./.:.:.:.:.	0/0:6,0:6:18:0,18,176	0/0:2,0:2:6:0,6,57	0/0:4,0:4:12:0,12,120	0/0:3,0:3:9:0,9,89	0/0:1,0:1:3:0,3,30	0/0:6,0:6:18:0,18,177	0/0:2,0:2:6:0,6,57	./.:.:.:.:.	0/0:1,0:1:3:0,3,29	0/0:1,0:1:3:0,3,29	0/0:1,0:1:3:0,3,31	0/0:1,0:1:3:0,3,32	0/0:1,0:1:3:0,3,32	0/0:2,0:2:6:0,6,61	0/0:2,0:2:6:0,6,59	0/0:4,0:4:12:0,12,120	./.:.:.:.:.	./.:.:.:.:.	0/0:3,0:3:9:0,9,89	0/0:5,0:5:15:0,15,149	0/0:1,0:1:3:0,3,31	0/0:5,0:5:15:0,15,153	0/0:8,0:8:24:0,24,241	0/0:4,0:4:12:0,12,121	0/0:3,0:3:6:0,6,74	0/0:3,0:3:9:0,9,87	0/0:1,0:1:3:0,3,32	0/0:3,0:3:9:0,9,94	0/0:2,0:2:6:0,6,64	0/0:4,0:4:12:0,12,118	0/0:3,0:3:9:0,9,95	0/0:1,0:1:3:0,3,32	0/0:4,0:4:12:0,12,122	0/0:1,0:1:3:0,3,30	0/0:4,0:4:12:0,12,131	0/0:1,0:1:3:0,3,29	0/0:3,0:3:9:0,9,89	0/0:1,0:1:3:0,3,30	0/0:4,0:4:12:0,12,119	0/0:5,0:5:15:0,15,147	0/0:3,0:3:9:0,9,94	0/0:5,0:5:15:0,15,152	./.:.:.:.:.	0/0:2,0:2:6:0,6,59	0/0:9,0:9:27:0,27,272	0/0:7,0:7:21:0,21,209	1/1:0,3:3:9:93,9,0	0/0:4,0:4:9:0,9,102	0/0:2,0:2:6:0,6,57	1/1:0,3:3:9:95,9,0	1/1:0,6:6:18:184,18,0	0/0:3,0:3:9:0,9,86	0/0:8,0:8:24:0,24,245	1/1:0,4:4:12:122,12,0	0/0:5,0:5:12:0,12,133	0/0:4,0:4:12:0,12,123	0/0:1,0:1:3:0,3,32	./.:.:.:.:.	0/0:5,0:5:15:0,15,146	0/0:2,0:2:6:0,6,59	0/0:5,0:5:15:0,15,154	0/0:7,0:7:18:0,18,193	0/0:3,0:3:9:0,9,88	0/0:5,0:5:15:0,15,149	./.:.:.:.:.	0/0:4,0:4:12:0,12,124	./.:.:.:.:.	0/0:4,0:4:6:0,6,89	./.:.:.:.:.	0/0:1,0:1:3:0,3,26	./.:.:.:.:.	0/0:6,0:6:15:0,15,169	0/0:6,0:6:9:0,9,134	0/0:3,0:3:3:0,3,31	0/0:27,0:27:81:0,81,911
chr0	4688772	.	C	T	1455.66	.	AC=23;AF=0.086;AN=268;BaseQRankSum=-0.797;DP=1197;Dels=0.00;FS=8.751;HaplotypeScore=0.1841;InbreedingCoeff=0.5838;MLEAC=18;MLEAF=0.067;MQ=59.00;MQ0=0;MQRankSum=1.539;QD=23.48;ReadPosRankSum=-1.348	GT:AD:DP:GQ:PL	0/0:68,0:68:99:0,205,2181	0/0:17,0:17:48:0,48,522	0/0:19,0:19:48:0,48,544	0/0:55,0:55:99:0,165,1735	0/0:11,0:11:33:0,33,358	0/0:13,0:13:36:0,36,377	0/0:25,0:25:75:0,75,797	0/0:3,0:3:6:0,6,65	0/0:4,0:4:12:0,12,132	0/0:18,0:18:54:0,54,551	0/0:6,0:6:18:0,18,189	0/0:20,0:20:54:0,54,600	0/0:13,0:13:39:0,39,417	0/0:1,0:1:3:0,3,34	0/0:31,0:31:93:0,93,967	0/0:24,0:24:72:0,72,750	0/0:18,0:18:54:0,54,553	0/1:5,1:6:13:13,0,138	0/0:11,0:11:30:0,30,325	0/0:12,0:12:33:0,33,359	0/0:6,0:6:18:0,18,198	0/0:17,0:17:48:0,48,514	0/0:31,0:31:90:0,90,953	0/0:22,0:22:63:0,63,685	0/0:2,0:2:6:0,6,65	0/0:24,0:24:72:0,72,757	1/1:0,13:13:39:400,39,0	0/0:5,0:5:12:0,12,135	0/0:4,0:4:12:0,12,132	0/0:28,0:28:69:0,69,788	0/0:8,0:8:21:0,21,227	0/0:8,0:8:24:0,24,260	0/0:20,0:20:57:0,57,588	0/0:4,0:4:12:0,12,130	0/0:11,0:11:33:0,33,351	0/0:5,0:5:15:0,15,165	0/0:21,0:21:57:0,57,617	0/0:14,0:14:42:0,42,443	0/0:16,0:16:48:0,48,492	0/0:7,0:7:15:0,15,167	0/0:8,0:8:24:0,24,262	0/0:16,0:16:45:0,45,494	0/0:17,0:17:48:0,48,516	0/0:19,0:19:57:0,57,590	0/0:21,0:21:60:0,60,639	0/0:25,0:25:69:0,69,737	0/0:15,0:15:45:0,45,466	0/0:4,0:4:12:0,12,131	1/1:0,1:1:3:31,3,0	0/0:7,0:7:21:0,21,216	./.:.:.:.:.	0/0:2,0:2:6:0,6,64	0/0:3,0:3:9:0,9,93	1/1:0,2:2:6:63,6,0	0/0:8,0:8:24:0,24,244	0/0:8,0:8:24:0,24,250	0/0:1,0:1:3:0,3,34	0/0:3,0:3:9:0,9,97	0/0:2,0:2:6:0,6,65	0/0:5,0:5:15:0,15,153	./.:.:.:.:.	0/0:2,0:2:6:0,6,69	0/0:6,0:6:18:0,18,186	0/0:7,0:7:18:0,18,203	1/1:0,6:6:18:185,18,0	0/0:5,0:5:15:0,15,154	1/1:0,5:5:15:162,15,0	0/0:8,0:8:24:0,24,247	0/0:4,0:4:12:0,12,128	1/1:0,1:1:3:30,3,0	0/0:1,0:1:3:0,3,31	0/0:6,0:6:18:0,18,190	0/0:4,0:4:12:0,12,129	0/0:4,0:4:12:0,12,124	0/0:6,0:6:18:0,18,193	1/1:0,3:3:9:94,9,0	0/0:2,0:2:6:0,6,61	0/0:3,0:3:9:0,9,97	0/0:2,0:2:6:0,6,67	0/0:3,0:3:9:0,9,98	0/0:2,0:2:6:0,6,61	0/0:1,0:1:3:0,3,32	0/0:3,0:3:6:0,6,67	0/0:5,0:5:12:0,12,140	1/1:0,1:1:3:33,3,0	0/0:2,0:2:6:0,6,65	0/0:3,0:3:9:0,9,97	0/0:9,0:9:24:0,24,257	0/0:5,0:5:12:0,12,136	0/0:11,0:11:33:0,33,337	0/0:1,0:1:3:0,3,33	0/0:6,0:6:15:0,15,169	0/0:6,0:6:18:0,18,191	1/1:0,6:6:18:187,18,0	1/1:0,2:2:6:62,6,0	0/0:5,0:5:15:0,15,161	0/0:8,0:9:24:0,24,262	0/0:4,0:4:12:0,12,125	0/0:2,0:2:3:0,3,31	0/0:2,0:3:6:0,6,63	0/0:11,0:11:33:0,33,364	0/0:2,0:2:3:0,3,31	0/0:4,0:4:12:0,12,124	0/0:7,0:7:21:0,21,223	0/0:2,0:2:6:0,6,65	0/0:6,0:6:12:0,12,138	0/0:6,0:6:18:0,18,192	0/0:7,0:7:18:0,18,208	0/0:5,0:5:12:0,12,129	0/0:15,0:15:39:0,39,417	1/1:0,16:16:45:474,45,0	0/0:5,0:5:12:0,12,130	0/0:5,0:5:15:0,15,162	0/0:2,0:2:6:0,6,63	0/0:5,0:5:15:0,15,161	0/0:7,0:7:21:0,21,224	0/0:2,0:2:6:0,6,65	0/0:3,0:3:9:0,9,97	0/0:6,0:6:18:0,18,193	0/0:5,0:5:15:0,15,153	0/0:5,0:5:15:0,15,152	0/0:6,0:6:18:0,18,193	0/0:8,0:8:24:0,24,255	0/0:11,0:11:24:0,24,275	0/0:5,0:5:15:0,15,140	0/0:6,0:6:18:0,18,199	0/0:5,0:5:15:0,15,157	0/0:9,0:9:27:0,27,284	0/0:4,0:4:12:0,12,129	./.:.:.:.:.	0/0:2,0:2:3:0,3,45	0/0:2,0:2:3:0,3,45	0/0:12,0:12:24:0,24,288	0/0:11,0:11:18:0,18,242	0/0:4,0:4:9:0,9,104	0/0:2,0:2:3:0,3,45	0/0:12,0:12:36:0,36,401
chr0	4690918	.	A	T	893.38	.	AC=14;AF=0.053;AN=262;BaseQRankSum=1.020;DP=1071;Dels=0.00;FS=22.901;HaplotypeScore=0.1611;InbreedingCoeff=0.4797;MLEAC=9;MLEAF=0.034;MQ=59.75;MQ0=0;MQRankSum=-1.086;QD=25.53;ReadPosRankSum=0.488	GT:AD:DP:GQ:PL	0/0:60,0:60:99:0,180,1893	0/0:23,0:23:69:0,69,737	0/0:19,0:19:57:0,57,596	0/0:44,0:44:99:0,132,1364	0/0:11,0:11:33:0,33,343	0/0:17,0:17:45:0,45,499	0/0:22,0:22:63:0,63,655	0/0:4,0:4:12:0,12,130	0/0:5,0:5:15:0,15,162	0/0:16,0:16:48:0,48,498	0/0:4,0:4:12:0,12,132	0/0:20,0:20:60:0,60,616	0/0:15,0:15:42:0,42,453	./.:.:.:.:.	0/0:14,0:14:39:0,39,409	0/0:26,0:26:75:0,75,789	0/0:26,0:26:72:0,72,783	0/0:2,0:2:6:0,6,67	0/0:10,0:10:27:0,27,290	0/0:10,0:10:30:0,30,315	0/0:4,0:4:12:0,12,130	0/0:25,0:25:72:0,72,754	0/0:25,0:25:69:0,69,748	0/0:26,0:26:78:0,78,808	0/0:4,0:4:12:0,12,132	0/0:21,0:21:63:0,63,642	1/1:0,19:19:57:601,57,0	0/0:5,0:5:15:0,15,166	0/0:5,0:5:15:0,15,159	0/0:15,0:15:42:0,42,458	0/0:2,0:2:6:0,6,63	0/0:3,0:3:9:0,9,97	0/0:17,0:17:48:0,48,508	0/0:1,0:1:3:0,3,32	0/0:10,0:10:27:0,27,296	0/0:6,0:6:18:0,18,193	0/0:19,0:19:57:0,57,599	0/0:9,0:9:24:0,24,258	0/0:11,0:11:33:0,33,348	./.:.:.:.:.	0/0:6,0:6:18:0,18,186	0/0:14,0:14:42:0,42,448	0/0:21,0:21:63:0,63,650	0/0:14,0:14:42:0,42,437	0/0:11,0:11:30:0,30,326	0/0:19,0:19:54:0,54,584	0/0:10,0:10:27:0,27,301	0/0:1,0:1:3:0,3,30	1/1:0,1:1:3:30,3,0	0/0:10,0:10:24:0,24,284	./.:.:.:.:.	0/0:6,0:6:18:0,18,187	0/0:3,0:4:9:0,9,97	1/1:0,1:1:3:32,3,0	0/0:3,0:3:9:0,9,97	0/0:4,0:4:12:0,12,122	0/0:3,0:3:9:0,9,91	0/0:7,0:7:21:0,21,214	0/0:1,0:1:3:0,3,32	0/0:7,0:7:18:0,18,202	0/0:2,0:2:6:0,6,62	0/0:2,0:2:6:0,6,61	0/0:9,0:9:27:0,27,287	0/0:1,0:1:3:0,3,30	1/1:0,7:7:18:204,18,0	0/0:3,0:3:9:0,9,96	1/1:0,3:3:9:89,9,0	0/0:4,0:4:12:0,12,122	0/0:3,0:3:9:0,9,95	0/0:2,0:2:6:0,6,61	./.:.:.:.:.	0/0:4,0:4:12:0,12,128	0/0:1,0:1:3:0,3,34	0/0:6,0:6:18:0,18,188	0/0:7,0:7:21:0,21,227	0/0:7,0:7:15:0,15,183	0/0:3,0:3:9:0,9,92	0/0:5,0:5:15:0,15,146	0/0:1,0:1:3:0,3,33	0/0:5,0:5:15:0,15,161	0/0:3,0:3:9:0,9,97	0/0:3,0:3:9:0,9,95	0/0:6,0:6:18:0,18,187	0/0:3,0:3:9:0,9,90	0/0:3,0:3:9:0,9,86	0/0:2,0:2:6:0,6,65	0/0:8,0:8:24:0,24,249	0/0:7,0:7:21:0,21,221	0/0:5,0:5:15:0,15,160	0/0:5,0:5:15:0,15,158	0/0:2,0:2:6:0,6,63	0/0:6,0:6:18:0,18,185	0/0:2,0:2:6:0,6,59	1/1:0,2:2:6:59,6,0	1/1:0,2:2:6:65,6,0	0/0:2,0:2:6:0,6,52	0/0:6,0:6:18:0,18,184	0/0:2,0:2:6:0,6,61	0/0:2,0:2:6:0,6,64	0/0:1,0:1:3:0,3,30	0/0:9,0:9:27:0,27,292	0/0:5,0:5:12:0,12,136	0/0:7,0:7:21:0,21,217	./.:.:.:.:.	0/0:5,0:5:15:0,15,156	0/0:10,0:10:27:0,27,299	0/0:3,0:3:9:0,9,95	0/0:4,0:4:12:0,12,120	0/0:5,0:5:15:0,15,158	0/0:7,0:7:18:0,18,204	0/0:3,0:3:9:0,9,95	0/0:5,0:5:15:0,15,162	0/0:5,0:5:15:0,15,153	0/0:12,0:12:33:0,33,361	0/0:6,0:6:18:0,18,189	0/0:7,0:7:21:0,21,218	0/0:1,0:1:3:0,3,33	0/0:3,0:3:9:0,9,91	0/0:5,0:5:15:0,15,153	0/0:1,0:1:3:0,3,30	0/0:9,0:9:27:0,27,275	0/0:10,0:10:30:0,30,313	0/0:10,0:10:30:0,30,312	0/0:11,0:11:33:0,33,354	0/0:4,0:4:12:0,12,118	0/0:4,0:4:12:0,12,124	0/0:5,0:5:15:0,15,158	0/0:6,0:6:12:0,12,153	0/0:5,0:5:15:0,15,157	0/0:4,0:4:9:0,9,108	0/0:2,0:2:3:0,3,45	0/0:8,0:8:12:0,12,179	0/0:10,0:10:18:0,18,241	0/0:2,0:2:3:0,3,45	0/0:1,0:1:3:0,3,31	./.:.:.:.:.	0/0:12,0:12:36:0,36,393
chr0	4690919	.	G	T	893.21	.	AC=14;AF=0.053;AN=264;BaseQRankSum=-2.176;DP=1073;Dels=0.00;FS=17.492;HaplotypeScore=0.1593;InbreedingCoeff=0.4706;MLEAC=9;MLEAF=0.034;MQ=59.75;MQ0=0;MQRankSum=-1.003;QD=25.52;ReadPosRankSum=0.745	GT:AD:DP:GQ:PL	0/0:58,0:58:99:0,174,1853	0/0:24,0:24:72:0,72,790	0/0:20,0:20:60:0,60,636	0/0:43,0:43:99:0,129,1352	0/0:11,0:11:33:0,33,351	0/0:17,0:17:45:0,45,505	0/0:22,0:22:63:0,63,676	0/0:4,0:4:12:0,12,132	0/0:5,0:5:15:0,15,153	0/0:16,0:16:48:0,48,513	0/0:4,0:4:12:0,12,134	0/0:20,0:20:60:0,60,633	0/0:15,0:15:42:0,42,463	./.:.:.:.:.	0/0:14,0:14:42:0,42,451	0/0:27,0:27:78:0,78,838	0/0:26,0:26:72:0,72,781	0/0:2,0:2:6:0,6,68	0/0:10,0:10:27:0,27,290	0/0:10,0:10:30:0,30,322	0/0:4,0:4:12:0,12,134	0/0:25,0:25:72:0,72,762	0/0:25,0:25:69:0,69,760	0/0:25,0:25:75:0,75,790	0/0:4,0:4:12:0,12,122	0/0:22,0:22:66:0,66,685	1/1:0,19:19:57:592,57,0	0/0:5,0:5:15:0,15,169	0/0:4,0:4:12:0,12,133	0/0:15,0:15:42:0,42,463	0/0:2,0:2:6:0,6,62	0/0:3,0:3:9:0,9,98	0/0:17,0:17:48:0,48,527	0/0:1,0:1:3:0,3,32	0/0:10,0:10:27:0,27,291	0/0:6,0:6:18:0,18,190	0/0:19,0:19:57:0,57,608	0/0:9,0:9:24:0,24,263	0/0:11,0:11:33:0,33,350	0/0:1,0:1:3:0,3,30	0/0:6,0:6:18:0,18,196	0/0:14,0:14:42:0,42,462	0/0:21,0:21:63:0,63,654	0/0:14,0:14:42:0,42,450	0/0:11,0:11:30:0,30,331	0/0:19,0:19:54:0,54,598	0/0:10,0:10:27:0,27,299	0/0:1,0:1:3:0,3,31	1/1:0,1:1:3:31,3,0	0/0:10,0:10:21:0,21,256	./.:.:.:.:.	0/0:6,0:6:18:0,18,190	0/0:4,0:4:9:0,9,97	1/1:0,1:1:3:32,3,0	0/0:3,0:3:9:0,9,99	0/0:4,0:4:12:0,12,124	0/0:3,0:3:9:0,9,94	0/0:7,0:7:21:0,21,215	0/0:1,0:1:3:0,3,32	0/0:7,0:7:18:0,18,204	0/0:2,0:2:6:0,6,62	0/0:2,0:2:6:0,6,63	0/0:9,0:9:27:0,27,295	0/0:1,0:1:3:0,3,31	1/1:0,7:7:18:205,18,0	0/0:3,0:3:9:0,9,98	1/1:0,3:3:9:92,9,0	0/0:4,0:4:12:0,12,126	0/0:3,0:3:9:0,9,97	0/0:3,0:3:9:0,9,89	./.:.:.:.:.	0/0:4,0:4:12:0,12,130	0/0:1,0:1:3:0,3,33	0/0:6,0:6:18:0,18,191	0/0:7,0:7:21:0,21,223	0/0:7,0:7:15:0,15,183	0/0:3,0:3:9:0,9,95	0/0:5,0:5:15:0,15,156	0/0:1,0:1:3:0,3,33	0/0:5,0:5:15:0,15,163	0/0:3,0:3:9:0,9,98	0/0:3,0:3:9:0,9,97	0/0:6,0:6:18:0,18,191	0/0:3,0:3:9:0,9,94	0/0:3,0:3:9:0,9,92	0/0:2,0:2:6:0,6,64	0/0:8,0:8:24:0,24,256	0/0:8,0:8:24:0,24,259	0/0:5,0:5:15:0,15,160	0/0:4,0:4:12:0,12,126	0/0:2,0:2:6:0,6,61	0/0:6,0:6:18:0,18,191	0/0:2,0:2:6:0,6,61	1/1:0,2:2:6:63,6,0	1/1:0,2:2:6:65,6,0	0/0:2,0:2:6:0,6,63	0/0:6,0:6:18:0,18,189	0/0:2,0:2:6:0,6,51	0/0:2,0:2:6:0,6,64	0/0:1,0:1:3:0,3,31	0/0:9,0:9:27:0,27,292	0/0:5,0:5:12:0,12,133	0/0:7,0:7:21:0,21,221	./.:.:.:.:.	0/0:5,0:5:15:0,15,157	0/0:10,0:10:27:0,27,307	0/0:3,0:3:9:0,9,100	0/0:4,0:4:12:0,12,124	0/0:4,1:5:12:0,12,131	0/0:7,0:7:18:0,18,200	0/0:3,0:3:9:0,9,92	0/0:4,1:5:12:0,12,131	0/0:5,0:5:15:0,15,153	0/0:12,0:12:33:0,33,370	0/0:6,0:6:18:0,18,184	0/0:7,0:7:21:0,21,221	0/0:1,0:1:3:0,3,34	0/0:3,0:3:9:0,9,92	0/0:5,0:5:15:0,15,153	0/0:1,0:1:3:0,3,31	0/0:9,0:9:27:0,27,281	0/0:10,0:10:30:0,30,319	0/0:10,0:10:30:0,30,310	0/0:11,0:11:33:0,33,358	0/0:4,0:4:12:0,12,120	0/0:4,0:4:12:0,12,124	0/0:6,0:6:18:0,18,189	0/0:6,0:6:12:0,12,156	0/0:5,0:5:15:0,15,154	0/0:4,0:4:9:0,9,110	0/0:2,0:2:3:0,3,45	0/0:8,0:8:12:0,12,178	0/0:10,0:10:18:0,18,241	0/0:2,0:2:3:0,3,45	0/0:1,0:1:3:0,3,31	./.:.:.:.:.	0/0:12,0:12:36:0,36,399
chr0	4690973	.	G	A	2309.57	.	AC=26;AF=0.100;AN=260;BaseQRankSum=-0.111;DP=1080;Dels=0.00;FS=1.332;HaplotypeScore=0.1218;InbreedingCoeff=0.6052;MLEAC=23;MLEAF=0.088;MQ=59.71;MQ0=0;MQRankSum=-0.317;QD=25.10;ReadPosRankSum=0.437	GT:AD:DP:GQ:PL	0/0:59,0:59:99:0,177,1870	0/0:30,0:30:84:0,84,893	0/0:16,0:16:48:0,48,489	0/0:45,0:45:99:0,129,1364	0/0:9,0:9:27:0,27,283	0/0:19,0:19:54:0,54,553	0/0:21,0:21:63:0,63,641	0/0:3,0:3:9:0,9,96	0/0:5,0:5:15:0,15,155	0/0:21,0:21:63:0,63,634	0/0:2,0:2:6:0,6,61	0/0:18,0:18:48:0,48,532	0/0:15,0:15:42:0,42,444	0/0:4,0:4:12:0,12,111	0/0:18,0:18:51:0,51,542	0/0:20,0:20:60:0,60,624	0/0:31,0:31:84:0,84,891	0/0:6,0:6:18:0,18,187	0/0:10,0:10:24:0,24,280	1/1:0,11:11:33:330,33,0	0/0:4,0:4:12:0,12,134	1/1:0,25:25:69:746,69,0	0/0:17,0:17:51:0,51,523	0/0:28,0:28:84:0,84,856	0/0:2,0:2:6:0,6,65	0/0:20,0:20:57:0,57,606	0/0:23,0:23:63:0,63,680	0/0:5,0:5:15:0,15,159	0/0:2,0:2:3:0,3,33	0/0:14,0:14:39:0,39,420	0/0:8,0:8:24:0,24,246	./.:.:.:.:.	0/0:22,0:22:66:0,66,663	0/0:3,0:3:9:0,9,96	0/0:13,0:13:39:0,39,401	0/0:6,0:6:18:0,18,185	0/0:19,0:19:57:0,57,572	0/0:12,0:12:33:0,33,369	0/0:19,0:19:57:0,57,581	0/0:5,0:5:15:0,15,143	0/0:4,0:4:12:0,12,128	0/0:13,0:13:39:0,39,403	0/0:16,0:16:42:0,42,441	0/0:17,0:17:51:0,51,533	0/0:9,0:9:27:0,27,283	0/0:14,0:14:42:0,42,429	0/0:12,0:12:33:0,33,349	0/0:3,0:3:9:0,9,96	0/0:2,0:2:6:0,6,61	0/0:13,0:13:30:0,30,347	0/0:3,0:3:9:0,9,94	0/0:4,0:4:12:0,12,127	0/0:2,0:2:6:0,6,57	./.:.:.:.:.	1/1:0,3:3:9:94,9,0	0/0:3,0:3:9:0,9,95	1/1:0,7:7:21:207,21,0	1/1:0,6:6:18:184,18,0	0/0:2,0:2:6:0,6,62	0/0:3,0:3:9:0,9,94	0/0:3,0:3:9:0,9,95	0/0:2,0:2:6:0,6,60	0/0:8,0:8:24:0,24,243	0/0:4,0:4:12:0,12,123	0/0:6,0:6:18:0,18,182	0/0:3,0:3:9:0,9,95	0/0:5,0:5:15:0,15,158	0/0:5,0:5:15:0,15,159	0/0:7,0:7:21:0,21,201	0/0:5,0:5:15:0,15,158	./.:.:.:.:.	0/0:5,0:5:15:0,15,158	0/0:2,0:2:6:0,6,62	0/1:2,5:7:40:131,0,40	1/1:0,2:2:6:57,6,0	0/0:4,0:4:9:0,9,105	1/1:0,3:3:9:95,9,0	0/1:2,2:4:52:52,0,54	1/1:0,4:4:12:122,12,0	0/0:4,0:4:12:0,12,130	0/0:3,0:3:9:0,9,95	0/0:1,0:1:3:0,3,30	0/0:7,0:7:21:0,21,224	0/0:7,0:7:21:0,21,213	0/0:3,0:3:9:0,9,92	0/0:2,0:2:6:0,6,61	0/0:9,0:9:27:0,27,269	0/0:7,0:7:21:0,21,220	0/0:5,0:5:15:0,15,156	0/0:4,0:4:12:0,12,130	0/0:2,0:2:6:0,6,64	0/0:5,0:5:15:0,15,150	0/0:2,0:2:6:0,6,61	0/0:1,0:1:3:0,3,32	0/0:5,0:5:15:0,15,154	0/0:1,0:1:3:0,3,32	0/0:5,0:5:15:0,15,154	0/0:2,0:2:6:0,6,62	0/0:1,0:1:3:0,3,30	./.:.:.:.:.	0/0:9,0:9:27:0,27,267	0/0:3,0:3:6:0,6,74	0/0:5,0:5:15:0,15,158	./.:.:.:.:.	0/0:3,0:3:9:0,9,92	0/0:13,0:13:33:0,33,371	0/0:1,0:1:3:0,3,31	0/0:3,0:3:9:0,9,95	0/0:7,0:7:21:0,21,225	0/0:6,0:6:18:0,18,177	0/0:5,0:5:12:0,12,118	0/0:7,0:7:21:0,21,230	0/0:5,0:5:15:0,15,143	0/0:9,0:9:27:0,27,269	0/0:7,0:7:21:0,21,212	0/0:4,0:4:12:0,12,119	0/0:2,0:2:6:0,6,59	0/0:1,0:1:3:0,3,32	1/1:0,3:3:9:89,9,0	0/0:1,0:1:3:0,3,31	1/1:0,3:3:9:95,9,0	1/1:0,9:9:27:281,27,0	0/0:8,0:8:24:0,24,248	0/0:8,0:8:24:0,24,247	./.:.:.:.:.	0/0:5,0:5:15:0,15,156	0/0:5,0:5:15:0,15,143	0/0:6,0:6:18:0,18,181	1/1:0,5:5:15:152,15,0	0/0:6,0:6:15:0,15,168	0/0:4,0:4:9:0,9,108	0/0:8,0:8:12:0,12,179	0/0:2,0:2:3:0,3,45	0/0:4,0:4:6:0,6,75	0/0:2,0:2:3:0,3,45	./.:.:.:.:.	0/0:10,0:10:30:0,30,315
chr0	4691066	.	C	T	1422.61	.	AC=14;AF=0.053;AN=266;BaseQRankSum=1.884;DP=1154;Dels=0.00;FS=0.521;HaplotypeScore=0.1355;InbreedingCoeff=0.5086;MLEAC=12;MLEAF=0.045;MQ=59.49;MQ0=0;MQRankSum=0.269;QD=25.87;ReadPosRankSum=-0.740	GT:AD:DP:GQ:PL	0/0:52,0:52:99:0,156,1568	0/0:30,0:30:87:0,87,893	1/1:0,18:18:48:512,48,0	0/0:56,0:56:99:0,162,1645	0/0:10,0:10:30:0,30,295	0/0:14,0:14:42:0,42,409	0/0:18,0:18:54:0,54,521	0/0:3,0:3:9:0,9,100	0/0:3,0:3:9:0,9,86	0/0:27,0:27:78:0,78,801	0/0:2,0:2:6:0,6,61	0/0:21,0:21:63:0,63,633	0/0:15,0:15:45:0,45,463	./.:.:.:.:.	0/0:21,0:21:57:0,57,613	0/0:28,0:28:84:0,84,817	0/0:30,0:30:84:0,84,874	0/0:5,0:5:15:0,15,154	0/0:20,0:20:51:0,51,545	0/0:8,0:8:24:0,24,237	0/0:4,0:4:12:0,12,134	0/0:24,0:24:63:0,63,669	0/0:20,0:20:54:0,54,553	0/0:19,0:19:57:0,57,577	0/0:4,0:4:12:0,12,125	0/0:18,0:18:54:0,54,537	0/0:13,0:13:33:0,33,345	0/0:4,0:4:12:0,12,130	0/0:2,0:2:6:0,6,65	0/0:20,0:20:57:0,57,585	0/0:7,0:7:21:0,21,218	0/0:3,0:3:9:0,9,91	0/0:36,0:36:99:0,108,1053	0/0:3,0:3:9:0,9,92	0/0:14,0:14:36:0,36,385	0/0:7,0:7:21:0,21,218	0/0:12,0:12:36:0,36,354	0/0:11,0:11:33:0,33,339	0/0:20,0:20:60:0,60,606	0/0:2,0:2:6:0,6,62	0/0:2,0:2:6:0,6,64	0/0:21,0:21:57:0,57,599	0/0:22,0:22:54:0,54,605	0/0:9,0:9:24:0,24,256	0/0:14,0:14:42:0,42,418	0/0:23,0:23:69:0,69,687	1/1:0,15:15:45:454,45,0	0/0:4,0:4:12:0,12,123	0/0:1,0:1:3:0,3,28	0/0:6,0:6:18:0,18,181	0/0:1,0:1:3:0,3,30	0/0:7,0:7:21:0,21,214	0/0:8,0:8:24:0,24,223	0/0:2,0:2:6:0,6,62	0/0:5,0:5:15:0,15,148	0/0:7,0:7:21:0,21,211	0/0:7,0:7:21:0,21,212	0/0:6,0:6:18:0,18,186	0/0:6,0:6:18:0,18,183	0/0:7,0:7:18:0,18,193	0/0:1,0:1:3:0,3,30	0/0:2,0:2:6:0,6,59	0/0:4,0:4:12:0,12,120	0/0:6,0:6:18:0,18,183	0/0:7,0:7:21:0,21,212	0/0:6,0:6:18:0,18,183	0/0:4,0:4:12:0,12,122	0/0:7,0:7:21:0,21,216	0/0:3,0:3:9:0,9,89	0/0:4,0:4:12:0,12,121	0/0:1,0:1:3:0,3,32	0/0:5,0:5:15:0,15,144	0/0:2,0:2:6:0,6,59	./.:.:.:.:.	0/0:6,0:6:18:0,18,182	0/0:3,0:3:9:0,9,84	0/0:1,0:1:3:0,3,34	0/0:1,0:1:3:0,3,27	./.:.:.:.:.	0/0:3,0:3:9:0,9,95	0/0:5,0:5:15:0,15,155	0/0:1,0:1:3:0,3,32	0/0:6,0:6:18:0,18,185	1/1:0,6:6:18:187,18,0	0/0:3,0:3:9:0,9,86	0/0:2,0:2:6:0,6,61	0/0:3,0:3:6:0,6,75	0/0:7,0:7:21:0,21,217	0/0:4,0:4:12:0,12,118	0/0:5,0:5:15:0,15,138	0/0:2,0:2:6:0,6,63	0/0:6,0:6:15:0,15,169	0/0:3,0:3:9:0,9,90	0/0:2,0:2:6:0,6,61	0/0:2,0:2:6:0,6,60	0/0:3,0:3:6:0,6,61	0/0:9,0:9:27:0,27,270	0/0:1,0:1:3:0,3,31	0/0:6,0:6:18:0,18,180	0/0:3,0:3:9:0,9,90	0/0:5,0:5:15:0,15,163	0/0:3,0:3:9:0,9,90	0/0:5,0:5:15:0,15,156	0/0:1,0:1:3:0,3,29	0/0:2,0:2:6:0,6,61	0/0:7,0:7:21:0,21,216	0/0:7,0:7:21:0,21,212	0/0:7,0:7:21:0,21,215	0/0:1,0:1:3:0,3,32	0/0:6,0:6:15:0,15,166	0/0:4,0:4:9:0,9,79	0/0:1,0:1:3:0,3,31	0/0:7,0:8:18:0,18,188	0/0:4,0:4:12:0,12,119	0/0:14,0:14:42:0,42,428	0/0:7,0:7:21:0,21,206	0/0:6,0:6:18:0,18,178	0/0:6,0:6:18:0,18,184	0/0:2,0:2:6:0,6,64	0/0:2,0:2:6:0,6,59	0/0:3,0:3:9:0,9,92	0/0:9,0:9:24:0,24,260	0/0:10,0:10:27:0,27,292	1/1:0,3:3:9:92,9,0	1/1:0,4:4:12:128,12,0	0/0:6,0:6:18:0,18,182	1/1:0,7:7:21:220,21,0	1/1:0,2:2:3:45,3,0	0/0:5,0:5:15:0,15,150	0/0:6,0:6:15:0,15,164	0/0:6,0:6:12:0,12,149	0/0:6,0:6:9:0,9,134	0/0:8,0:8:12:0,12,163	0/0:10,0:10:15:0,15,223	0/0:4,0:4:6:0,6,75	./.:.:.:.:.	0/0:25,0:25:75:0,75,816
chr0	4692142	.	G	C	815.52	.	AC=13;AF=0.050;AN=258;BaseQRankSum=-0.519;DP=945;Dels=0.00;FS=6.211;HaplotypeScore=0.1180;InbreedingCoeff=0.4338;MLEAC=9;MLEAF=0.035;MQ=59.45;MQ0=0;MQRankSum=0.253;QD=22.04;ReadPosRankSum=-1.362	GT:AD:DP:GQ:PL	0/0:47,0:47:99:0,141,1450	0/0:24,0:24:72:0,72,703	0/0:17,0:17:51:0,51,506	0/0:34,0:34:99:0,102,1007	0/0:19,0:19:57:0,57,573	0/0:10,0:10:30:0,30,294	0/0:21,0:21:63:0,63,633	0/0:2,0:2:6:0,6,61	0/0:2,0:2:6:0,6,59	1/1:0,15:15:39:423,39,0	1/1:0,2:2:6:59,6,0	0/0:18,0:18:54:0,54,535	0/0:14,0:14:39:0,39,407	./.:.:.:.:.	0/0:15,0:15:45:0,45,455	0/0:19,0:19:57:0,57,579	0/0:18,0:18:54:0,54,546	0/0:2,0:2:6:0,6,58	0/0:3,0:3:9:0,9,89	0/0:6,0:6:18:0,18,178	0/0:2,0:2:6:0,6,65	0/0:10,0:10:27:0,27,285	0/0:16,0:16:45:0,45,457	0/0:14,0:14:42:0,42,417	0/0:2,0:2:6:0,6,61	0/0:13,0:13:39:0,39,386	0/0:11,0:11:33:0,33,320	0/0:4,0:4:12:0,12,119	0/0:1,0:1:3:0,3,33	0/0:23,0:23:66:0,66,679	0/0:5,0:5:15:0,15,157	0/0:6,0:6:18:0,18,177	0/0:24,0:24:66:0,66,705	0/1:1,2:3:22:54,0,22	0/0:20,0:20:60:0,60,592	0/0:2,0:2:6:0,6,65	0/0:14,0:14:42:0,42,408	0/0:10,0:10:30:0,30,298	0/0:13,0:13:39:0,39,388	1/1:0,2:2:6:63,6,0	0/0:5,0:5:15:0,15,159	0/0:16,0:16:42:0,42,444	0/0:17,0:17:48:0,48,495	0/0:16,0:16:48:0,48,479	0/0:11,0:11:33:0,33,329	0/0:11,0:11:33:0,33,327	0/0:15,0:15:39:0,39,425	0/0:3,0:3:9:0,9,94	0/0:2,0:2:6:0,6,63	0/0:8,0:8:24:0,24,237	0/0:1,0:1:3:0,3,32	0/0:3,0:3:9:0,9,90	1/1:0,6:6:18:180,18,0	0/0:5,0:5:15:0,15,153	0/0:4,0:4:12:0,12,118	0/0:3,0:3:9:0,9,93	0/0:6,0:6:18:0,18,178	0/0:9,0:9:27:0,27,266	0/0:3,0:3:9:0,9,89	0/0:4,0:4:12:0,12,127	0/0:3,0:3:9:0,9,92	0/0:4,0:4:12:0,12,120	0/0:9,0:9:27:0,27,272	./.:.:.:.:.	0/0:6,0:6:18:0,18,178	0/0:4,0:4:12:0,12,119	0/0:7,0:7:21:0,21,212	0/0:3,0:3:9:0,9,93	0/0:3,0:3:6:0,6,76	./.:.:.:.:.	./.:.:.:.:.	0/0:3,0:3:9:0,9,92	0/0:2,0:2:6:0,6,59	0/0:6,0:6:12:0,12,149	0/0:6,0:6:18:0,18,177	0/0:3,0:3:9:0,9,88	0/0:3,0:3:9:0,9,96	0/0:4,0:4:12:0,12,120	0/0:2,0:2:6:0,6,59	0/0:3,0:3:6:0,6,74	0/0:3,0:3:9:0,9,86	./.:.:.:.:.	0/0:4,0:4:12:0,12,124	0/0:3,0:3:9:0,9,90	0/0:4,0:4:12:0,12,115	0/0:2,0:2:6:0,6,59	0/0:5,0:5:15:0,15,151	0/0:3,0:4:9:0,9,89	0/0:5,0:5:15:0,15,147	0/0:5,0:5:15:0,15,161	0/0:6,0:6:18:0,18,175	0/0:2,0:2:6:0,6,59	0/0:3,0:3:9:0,9,92	0/0:1,0:1:3:0,3,30	0/0:4,0:4:9:0,9,106	0/0:1,0:1:3:0,3,28	0/0:6,0:6:18:0,18,181	0/0:5,0:5:15:0,15,140	0/0:2,0:2:6:0,6,60	0/0:3,0:3:9:0,9,89	0/0:4,0:4:12:0,12,131	0/0:1,0:1:3:0,3,30	0/0:5,0:5:15:0,15,151	0/0:4,0:4:9:0,9,109	0/0:3,0:3:9:0,9,89	0/0:5,0:5:15:0,15,147	0/0:8,0:8:24:0,24,245	0/0:6,0:6:18:0,18,178	./.:.:.:.:.	0/0:1,0:1:3:0,3,32	0/0:12,0:12:33:0,33,335	./.:.:.:.:.	1/1:0,7:7:18:193,18,0	0/0:4,0:4:12:0,12,115	0/0:5,0:5:15:0,15,147	1/1:0,2:2:6:57,6,0	0/0:7,0:7:21:0,21,209	0/0:5,0:5:15:0,15,145	0/0:3,0:3:9:0,9,93	0/0:3,0:3:9:0,9,88	0/0:6,0:6:18:0,18,178	0/0:6,0:6:18:0,18,184	0/0:6,0:6:18:0,18,180	0/0:3,0:3:9:0,9,88	0/0:5,0:5:15:0,15,144	0/0:5,0:5:15:0,15,146	0/0:4,0:4:12:0,12,119	0/0:4,0:4:12:0,12,118	0/0:2,0:2:6:0,6,59	./.:.:.:.:.	0/0:2,0:2:3:0,3,45	0/0:1,0:1:3:0,3,30	0/0:4,0:4:6:0,6,89	0/0:3,0:3:6:0,6,73	0/0:6,0:6:12:0,12,149	0/0:9,0:9:15:0,15,209	0/0:24,0:24:72:0,72,768
chr0	4694748	.	G	A	1352.25	.	AC=20;AF=0.075;AN=266;BaseQRankSum=-0.273;DP=990;Dels=0.00;FS=0.000;HaplotypeScore=0.0268;InbreedingCoeff=0.5623;MLEAC=16;MLEAF=0.060;MQ=59.79;MQ0=1;MQRankSum=0.276;QD=25.51;ReadPosRankSum=-0.397	GT:AD:DP:GQ:PL	0/0:55,0:55:99:0,165,1725	0/0:9,0:9:27:0,27,280	0/0:18,0:18:45:0,45,512	0/0:45,0:45:99:0,135,1367	0/0:18,0:18:51:0,51,535	0/0:17,0:17:45:0,45,488	0/0:13,0:13:36:0,36,370	0/0:2,0:2:3:0,3,31	0/0:2,0:2:6:0,6,67	0/0:18,0:18:51:0,51,545	0/0:1,0:1:3:0,3,32	0/0:19,0:19:54:0,54,578	0/0:11,0:11:30:0,30,335	0/0:3,0:3:9:0,9,93	0/0:25,0:25:69:0,69,745	0/0:14,0:14:42:0,42,420	0/0:14,0:14:42:0,42,434	0/0:1,0:1:3:0,3,32	0/0:11,0:11:24:0,24,290	0/0:6,0:6:15:0,15,171	0/0:4,0:4:12:0,12,122	0/0:6,0:6:18:0,18,189	0/0:15,0:15:36:0,36,387	0/0:20,0:20:57:0,57,610	0/0:2,0:2:6:0,6,65	0/0:23,0:23:69:0,69,711	1/1:0,16:16:48:501,48,0	0/0:3,0:3:9:0,9,97	0/0:7,0:7:21:0,21,223	0/0:16,0:16:45:0,45,478	0/0:2,0:2:6:0,6,59	0/0:3,0:3:9:0,9,95	0/0:8,0:8:18:0,18,212	0/0:3,0:3:9:0,9,96	0/0:16,0:16:48:0,48,488	0/0:2,0:2:6:0,6,64	0/0:25,0:25:69:0,69,737	0/0:10,0:10:30:0,30,307	0/0:17,0:17:51:0,51,532	0/0:7,0:7:21:0,21,217	0/0:2,0:2:6:0,6,65	0/0:7,0:7:21:0,21,214	0/0:14,0:14:42:0,42,436	0/0:18,0:18:51:0,51,560	0/0:20,0:20:48:0,48,540	0/0:14,0:14:39:0,39,419	0/0:14,0:14:39:0,39,421	0/0:2,0:2:6:0,6,63	1/1:0,1:1:3:31,3,0	0/0:7,0:7:21:0,21,216	0/0:4,0:4:12:0,12,122	0/0:4,0:4:9:0,9,107	0/0:4,0:4:12:0,12,120	1/1:0,2:2:6:63,6,0	0/0:7,0:7:21:0,21,211	0/0:4,0:4:12:0,12,128	0/0:9,0:9:21:0,21,227	0/0:7,0:7:21:0,21,221	0/0:1,0:1:3:0,3,32	0/0:9,0:9:27:0,27,278	0/0:6,0:6:18:0,18,182	0/0:9,0:9:27:0,27,269	0/0:7,0:7:18:0,18,198	0/0:5,0:5:15:0,15,155	1/1:0,6:6:15:172,15,0	0/0:3,0:3:9:0,9,92	1/1:0,5:5:15:153,15,0	0/0:7,0:7:21:0,21,209	0/0:4,0:4:12:0,12,121	./.:.:.:.:.	0/0:3,0:3:9:0,9,95	0/0:1,0:1:3:0,3,31	0/0:4,0:4:9:0,9,106	0/0:5,0:5:15:0,15,153	0/0:6,0:6:15:0,15,169	1/1:0,5:5:15:152,15,0	0/0:8,0:8:24:0,24,247	0/0:1,0:1:3:0,3,30	0/0:3,0:3:9:0,9,97	0/0:4,0:4:9:0,9,106	0/0:2,0:2:6:0,6,63	0/0:4,0:4:12:0,12,122	0/0:4,0:4:12:0,12,125	0/0:2,0:2:6:0,6,62	1/1:0,7:7:21:217,21,0	0/0:3,0:3:9:0,9,90	0/0:4,0:4:12:0,12,124	0/0:4,0:4:12:0,12,126	0/0:2,0:2:6:0,6,60	0/0:4,0:4:12:0,12,126	0/0:3,0:3:9:0,9,89	./.:.:.:.:.	0/0:4,0:4:12:0,12,126	1/1:0,2:2:6:59,6,0	1/1:0,3:3:9:93,9,0	0/0:3,0:3:9:0,9,95	0/0:4,0:4:12:0,12,118	0/0:1,0:1:3:0,3,31	0/0:2,0:2:6:0,6,61	0/0:3,0:3:9:0,9,92	0/0:6,0:6:18:0,18,187	0/0:2,0:2:6:0,6,61	0/0:8,0:8:24:0,24,241	0/0:3,0:3:9:0,9,92	0/0:3,0:3:9:0,9,95	0/0:9,0:9:24:0,24,264	0/0:6,0:6:18:0,18,189	0/0:3,0:3:9:0,9,93	0/0:2,0:2:6:0,6,63	0/0:2,0:2:3:0,3,45	1/1:0,6:6:15:175,15,0	0/0:2,0:2:6:0,6,64	0/0:7,0:7:18:0,18,195	0/0:6,0:6:18:0,18,180	0/0:3,0:3:6:0,6,75	0/0:7,0:7:21:0,21,220	0/0:2,0:2:6:0,6,64	0/0:5,0:5:15:0,15,158	0/0:2,0:2:6:0,6,61	0/0:2,0:2:6:0,6,61	0/0:4,0:4:9:0,9,106	0/0:6,0:6:18:0,18,188	0/0:9,0:9:27:0,27,275	0/0:3,0:3:9:0,9,96	0/0:5,0:5:15:0,15,151	0/0:7,0:7:18:0,18,201	0/0:6,0:6:12:0,12,149	0/0:3,0:3:9:0,9,91	0/0:3,0:3:9:0,9,95	0/0:6,0:6:9:0,9,134	./.:.:.:.:.	./.:.:.:.:.	0/0:4,0:4:6:0,6,89	0/0:2,0:2:3:0,3,45	0/0:6,0:6:15:0,15,169	0/0:4,0:4:6:0,6,89	0/0:26,0:26:66:0,66,729
chr0	4712168	.	C	T	939.32	.	AC=14;AF=0.053;AN=264;BaseQRankSum=-2.009;DP=1150;Dels=0.00;FS=3.956;HaplotypeScore=0.1130;InbreedingCoeff=0.5413;MLEAC=11;MLEAF=0.042;MQ=59.86;MQ0=0;MQRankSum=0.986;QD=25.39;ReadPosRankSum=-0.215	GT:AD:DP:GQ:PL	0/0:82,0:82:99:0,247,2703	0/0:10,0:10:30:0,30,318	0/0:17,0:17:51:0,51,550	0/0:59,0:59:99:0,177,1854	0/0:27,0:27:72:0,72,791	0/0:23,0:23:60:0,60,685	0/0:19,0:19:57:0,57,595	0/0:4,0:4:12:0,12,126	0/0:4,0:4:12:0,12,122	0/0:24,0:24:66:0,66,727	0/0:5,0:5:15:0,15,167	0/0:20,0:20:60:0,60,631	0/0:21,0:21:54:0,54,605	0/0:2,0:2:6:0,6,63	0/0:16,0:16:48:0,48,505	0/0:26,0:26:75:0,75,807	0/0:14,0:14:42:0,42,438	0/0:3,0:3:9:0,9,97	0/0:9,0:9:27:0,27,291	0/0:15,0:15:45:0,45,473	0/0:3,0:3:9:0,9,101	0/0:14,0:14:42:0,42,441	0/0:21,0:21:63:0,63,669	0/0:13,0:13:39:0,39,426	0/0:2,0:2:6:0,6,65	0/0:19,0:19:57:0,57,613	1/1:0,13:13:39:405,39,0	0/0:3,0:3:9:0,9,99	./.:.:.:.:.	0/0:26,0:26:78:0,78,818	0/0:11,0:11:33:0,33,348	0/0:6,0:6:18:0,18,199	0/0:18,0:18:54:0,54,557	0/0:7,0:7:21:0,21,233	0/0:23,0:23:66:0,66,720	0/0:7,0:7:21:0,21,234	0/0:15,0:15:45:0,45,482	0/0:22,0:22:66:0,66,694	0/0:15,0:15:45:0,45,479	0/0:4,0:4:12:0,12,136	0/0:7,0:7:21:0,21,219	0/0:17,0:17:51:0,51,546	0/0:10,0:10:27:0,27,296	0/0:17,0:17:51:0,51,530	0/0:19,0:19:45:0,45,524	0/0:17,0:17:45:0,45,513	0/0:6,0:6:18:0,18,195	0/0:7,0:7:21:0,21,230	1/1:0,1:1:3:32,3,0	0/0:8,0:8:24:0,24,256	0/0:2,0:2:6:0,6,65	0/0:5,0:5:15:0,15,158	0/0:8,0:8:24:0,24,250	1/1:0,2:2:6:62,6,0	0/0:4,0:4:12:0,12,128	0/0:4,0:4:12:0,12,123	0/0:1,0:1:3:0,3,32	0/0:2,0:2:6:0,6,61	0/0:4,0:4:12:0,12,127	0/0:3,0:3:9:0,9,95	0/0:5,0:5:15:0,15,157	0/0:5,0:5:15:0,15,158	0/0:7,0:7:15:0,15,179	0/0:6,0:6:15:0,15,168	1/1:0,7:7:21:217,21,0	0/0:4,0:4:12:0,12,128	1/1:0,7:7:21:215,21,0	0/0:5,0:5:15:0,15,164	0/0:3,0:3:9:0,9,98	0/0:1,0:1:3:0,3,33	0/0:1,0:1:3:0,3,34	0/0:2,0:2:6:0,6,59	0/0:4,0:4:12:0,12,122	0/0:4,0:4:12:0,12,130	0/0:4,0:4:12:0,12,131	0/0:2,0:2:6:0,6,65	0/0:4,0:4:6:0,6,89	0/0:5,0:5:15:0,15,159	./.:.:.:.:.	0/0:3,0:3:9:0,9,89	0/0:2,0:2:6:0,6,65	0/0:3,0:3:9:0,9,93	0/0:9,0:9:27:0,27,298	0/0:1,0:1:3:0,3,32	0/0:4,0:4:12:0,12,125	0/0:5,0:5:15:0,15,166	0/0:4,0:4:12:0,12,124	0/0:8,0:8:24:0,24,235	0/0:1,0:1:3:0,3,31	0/0:7,0:7:21:0,21,227	0/0:3,0:3:9:0,9,95	0/0:4,0:4:12:0,12,128	0/0:6,0:6:18:0,18,185	1/1:0,2:2:6:61,6,0	1/1:0,5:5:15:153,15,0	0/0:5,0:5:15:0,15,157	0/0:7,0:7:21:0,21,230	0/0:2,0:2:6:0,6,65	0/0:3,0:3:9:0,9,97	0/0:5,0:5:15:0,15,159	0/0:14,0:14:42:0,42,449	0/0:3,0:3:9:0,9,92	0/0:4,0:4:12:0,12,126	0/0:4,0:4:12:0,12,123	./.:.:.:.:.	0/0:4,0:4:9:0,9,110	0/0:1,0:1:3:0,3,32	0/0:9,0:9:21:0,21,248	0/0:5,0:5:15:0,15,153	0/0:5,0:5:15:0,15,161	0/0:13,0:13:39:0,39,400	0/0:5,0:5:15:0,15,156	0/0:10,0:10:30:0,30,316	0/0:5,0:5:15:0,15,157	0/0:4,0:4:12:0,12,131	0/0:3,0:3:9:0,9,96	0/0:2,0:2:6:0,6,61	0/0:3,0:3:9:0,9,95	0/0:6,0:6:18:0,18,195	0/0:4,0:5:12:0,12,121	0/0:3,0:3:9:0,9,96	0/0:10,0:10:30:0,30,320	0/0:3,0:3:9:0,9,97	0/0:6,0:6:18:0,18,187	0/0:9,0:9:27:0,27,287	0/0:6,0:6:18:0,18,191	0/0:4,0:4:12:0,12,120	0/0:3,0:3:9:0,9,95	0/0:5,0:5:15:0,15,162	0/0:3,0:3:6:0,6,75	0/0:5,0:5:9:0,9,106	./.:.:.:.:.	0/0:8,0:8:15:0,15,198	./.:.:.:.:.	0/0:3,0:3:6:0,6,75	0/0:4,0:4:6:0,6,89	0/0:22,0:22:66:0,66,735
chr0	4717355	.	G	A	1541.7	.	AC=16;AF=0.059;AN=270;BaseQRankSum=-1.517;DP=1196;Dels=0.00;FS=6.327;HaplotypeScore=0.1249;InbreedingCoeff=0.5590;MLEAC=12;MLEAF=0.044;MQ=59.60;MQ0=0;MQRankSum=-0.303;QD=26.13;ReadPosRankSum=2.329	GT:AD:DP:GQ:PL	0/0:75,0:75:99:0,226,2400	0/0:19,0:19:54:0,54,604	1/1:0,23:23:60:681,60,0	0/0:42,0:42:99:0,126,1347	0/0:11,0:11:30:0,30,335	0/0:15,0:15:45:0,45,466	0/0:27,0:27:78:0,78,822	0/0:9,0:9:27:0,27,285	0/0:7,0:7:21:0,21,225	0/0:20,0:20:57:0,57,618	0/0:7,0:7:21:0,21,220	0/0:18,0:18:54:0,54,585	0/0:17,0:17:48:0,48,531	0/0:2,0:2:6:0,6,67	0/0:17,0:17:48:0,48,521	0/0:24,0:24:66:0,66,718	0/0:19,0:19:54:0,54,573	0/0:7,0:7:21:0,21,226	0/0:15,0:15:42:0,42,464	0/0:19,0:19:48:0,48,537	0/0:6,0:6:18:0,18,194	0/0:23,0:23:66:0,66,695	0/0:15,0:15:45:0,45,476	0/0:24,0:24:69:0,69,754	0/0:2,0:2:6:0,6,66	0/0:20,0:20:57:0,57,609	0/0:10,0:10:30:0,30,314	0/0:5,0:5:15:0,15,160	0/0:3,0:3:9:0,9,99	0/0:23,0:23:63:0,63,698	0/0:6,0:6:18:0,18,195	0/0:9,0:9:27:0,27,294	0/0:23,0:23:69:0,69,733	0/0:7,0:7:21:0,21,234	0/0:11,0:11:33:0,33,356	0/0:12,0:12:36:0,36,383	0/0:18,0:18:54:0,54,579	0/0:13,0:13:39:0,39,398	0/0:13,0:13:39:0,39,415	0/0:5,0:5:15:0,15,156	0/0:7,0:7:21:0,21,231	0/0:10,0:10:30:0,30,322	0/0:15,0:15:39:0,39,445	0/0:20,0:20:60:0,60,637	0/0:19,0:19:51:0,51,557	0/0:36,0:36:93:0,93,1058	1/1:0,12:12:36:374,36,0	0/0:7,0:7:21:0,21,220	0/0:3,0:3:9:0,9,96	0/0:6,0:6:15:0,15,169	0/0:3,0:3:9:0,9,88	0/0:3,0:3:9:0,9,95	0/0:1,0:1:3:0,3,33	0/0:2,0:2:6:0,6,66	0/0:3,0:3:9:0,9,98	0/0:9,0:9:27:0,27,275	0/0:4,0:4:12:0,12,125	0/0:5,0:5:15:0,15,162	0/0:1,0:1:3:0,3,32	0/0:6,0:6:18:0,18,187	0/0:4,0:4:12:0,12,125	0/0:2,0:2:6:0,6,63	0/0:10,0:10:30:0,30,312	0/0:3,0:3:6:0,6,77	0/0:12,0:12:30:0,30,346	0/0:7,0:7:21:0,21,223	0/0:11,0:11:24:0,24,295	0/0:2,0:2:6:0,6,62	0/0:4,0:4:12:0,12,134	0/0:7,0:7:21:0,21,225	0/0:1,0:1:3:0,3,31	0/0:2,0:2:6:0,6,62	0/0:5,0:5:15:0,15,157	0/0:4,0:4:12:0,12,116	0/0:6,0:6:18:0,18,189	0/0:1,0:1:3:0,3,34	0/0:2,0:2:6:0,6,60	0/0:2,0:2:6:0,6,63	./.:.:.:.:.	0/0:1,0:1:3:0,3,35	0/0:5,0:5:12:0,12,134	0/0:2,0:2:6:0,6,63	0/0:6,0:6:18:0,18,201	1/1:0,7:7:18:202,18,0	1/1:0,3:3:9:92,9,0	0/0:7,0:7:21:0,21,227	0/0:2,0:2:6:0,6,66	0/0:8,0:8:24:0,24,250	0/0:2,0:2:6:0,6,65	0/0:5,0:5:15:0,15,163	0/0:5,0:5:15:0,15,157	0/0:1,0:1:3:0,3,32	0/0:3,0:3:9:0,9,96	0/0:2,0:2:6:0,6,65	./.:.:.:.:.	0/0:4,0:4:12:0,12,116	0/0:12,0:12:36:0,36,363	0/0:3,0:3:6:0,6,77	0/0:4,0:4:12:0,12,123	0/0:4,0:4:12:0,12,118	0/0:15,0:15:45:0,45,495	0/0:3,0:3:9:0,9,97	0/0:3,0:3:9:0,9,93	0/0:1,0:1:3:0,3,33	0/0:2,0:2:6:0,6,63	0/0:4,0:4:12:0,12,126	0/0:6,0:6:18:0,18,188	0/0:11,0:11:33:0,33,336	0/0:2,0:2:6:0,6,63	0/0:10,0:10:24:0,24,284	0/0:5,0:5:15:0,15,155	0/0:2,0:2:6:0,6,65	0/0:8,0:8:24:0,24,255	0/0:4,0:4:12:0,12,125	0/0:6,0:6:18:0,18,191	0/0:4,0:4:12:0,12,128	0/0:4,0:4:12:0,12,127	0/0:2,0:2:6:0,6,62	0/0:3,0:3:9:0,9,94	0/0:3,0:3:9:0,9,89	0/0:3,0:3:9:0,9,97	0/0:3,0:3:9:0,9,97	0/0:6,0:6:18:0,18,196	1/1:0,4:4:12:126,12,0	1/1:0,2:2:6:65,6,0	0/0:10,0:11:27:0,27,301	1/1:0,4:4:9:109,9,0	1/1:0,4:4:12:126,12,0	0/0:4,0:4:12:0,12,129	0/0:6,0:6:9:0,9,134	0/0:10,0:10:15:0,15,224	0/0:4,0:4:6:0,6,89	0/0:16,0:16:27:0,27,361	0/0:4,0:4:9:0,9,108	0/0:6,0:6:12:0,12,153	0/0:2,0:2:3:0,3,45	0/0:25,0:25:72:0,72,796
chr0	4717409	.	C	T	1302.33	.	AC=14;AF=0.053;AN=262;BaseQRankSum=2.290;DP=1148;Dels=0.00;FS=9.405;HaplotypeScore=0.1089;InbreedingCoeff=0.5208;MLEAC=11;MLEAF=0.042;MQ=59.68;MQ0=0;MQRankSum=-0.885;QD=25.54;ReadPosRankSum=-0.560	GT:AD:DP:GQ:PL	0/0:75,0:75:99:0,226,2332	0/0:15,0:15:42:0,42,422	1/1:0,22:22:57:645,57,0	0/0:40,0:40:99:0,120,1223	0/0:8,0:8:24:0,24,247	0/0:20,0:20:51:0,51,571	0/0:22,0:22:60:0,60,634	0/0:11,0:11:33:0,33,338	0/0:10,0:10:30:0,30,300	0/0:22,0:22:66:0,66,683	0/0:7,0:7:21:0,21,220	0/0:9,0:9:27:0,27,275	0/0:17,0:17:48:0,48,511	0/0:3,0:3:9:0,9,95	0/0:18,0:18:54:0,54,562	0/0:22,0:22:60:0,60,638	0/0:22,0:22:66:0,66,682	0/0:11,0:11:33:0,33,344	0/0:19,0:19:48:0,48,537	0/0:17,0:17:45:0,45,488	0/0:8,0:8:24:0,24,252	0/0:22,0:22:63:0,63,649	0/0:10,0:10:30:0,30,310	0/0:24,0:24:66:0,66,707	0/0:3,0:3:9:0,9,97	0/0:17,0:17:51:0,51,494	0/0:13,0:13:39:0,39,401	0/0:4,0:4:12:0,12,128	0/0:3,0:3:9:0,9,94	0/0:21,0:21:60:0,60,635	0/0:8,0:8:24:0,24,245	0/0:4,0:4:12:0,12,122	0/0:25,0:25:72:0,72,729	0/0:5,0:5:15:0,15,159	0/0:14,0:14:42:0,42,441	0/0:8,0:8:24:0,24,256	0/0:21,0:21:63:0,63,644	0/0:12,0:12:36:0,36,367	0/0:11,0:11:33:0,33,341	0/0:3,0:3:9:0,9,90	0/0:7,0:7:21:0,21,213	0/0:10,0:10:30:0,30,317	0/0:19,0:19:54:0,54,568	0/0:16,0:16:48:0,48,492	0/0:19,0:19:54:0,54,568	0/0:24,0:24:60:0,60,677	1/1:0,9:9:27:289,27,0	0/0:8,0:8:24:0,24,251	0/0:4,0:4:12:0,12,124	0/0:6,0:6:15:0,15,171	0/0:3,0:3:9:0,9,92	0/0:3,0:3:9:0,9,91	0/0:2,0:2:6:0,6,64	0/0:3,0:3:9:0,9,95	0/0:3,0:3:9:0,9,92	0/0:4,0:4:12:0,12,128	0/0:1,0:1:3:0,3,32	0/0:7,0:7:21:0,21,212	0/0:2,0:2:6:0,6,61	0/0:4,0:4:12:0,12,127	0/0:3,0:3:9:0,9,93	0/0:1,0:1:3:0,3,32	0/0:10,0:10:30:0,30,306	0/0:6,0:6:15:0,15,169	0/0:13,0:13:36:0,36,389	0/0:6,0:6:18:0,18,186	0/0:7,0:7:18:0,18,208	0/0:6,0:6:12:0,12,149	0/0:4,0:4:12:0,12,122	0/0:5,0:5:15:0,15,142	./.:.:.:.:.	0/0:1,0:1:3:0,3,30	0/0:3,0:3:9:0,9,92	0/0:4,0:4:12:0,12,110	0/0:5,0:5:15:0,15,163	0/0:3,0:3:9:0,9,94	0/0:1,0:1:3:0,3,32	0/0:1,0:1:3:0,3,29	./.:.:.:.:.	0/0:1,0:1:3:0,3,32	0/0:4,0:4:12:0,12,122	0/0:2,0:2:6:0,6,58	0/0:7,0:7:21:0,21,214	1/1:0,10:10:24:277,24,0	1/1:0,2:2:6:63,6,0	0/0:4,0:4:12:0,12,127	0/0:3,0:3:9:0,9,97	0/0:9,0:9:27:0,27,278	0/0:4,0:4:12:0,12,128	0/0:9,0:9:27:0,27,274	0/0:1,0:1:3:0,3,32	0/0:4,0:4:12:0,12,120	0/0:1,0:1:3:0,3,31	./.:.:.:.:.	./.:.:.:.:.	0/0:3,0:3:9:0,9,92	0/0:12,0:12:36:0,36,346	0/0:3,0:3:6:0,6,79	0/0:4,0:4:12:0,12,134	0/0:3,0:3:9:0,9,93	0/0:11,0:11:33:0,33,342	0/0:5,0:5:15:0,15,153	0/0:2,0:2:6:0,6,65	0/0:1,0:1:3:0,3,32	0/0:1,0:1:3:0,3,30	0/0:7,0:7:21:0,21,217	0/0:10,0:10:30:0,30,305	0/0:12,0:12:36:0,36,374	0/0:5,0:5:12:0,12,126	0/0:6,0:6:15:0,15,166	0/0:5,0:5:15:0,15,152	0/0:5,0:5:12:0,12,130	0/0:9,0:9:27:0,27,276	./.:.:.:.:.	0/0:3,0:3:9:0,9,86	0/0:4,0:4:12:0,12,122	0/0:3,0:3:9:0,9,96	0/0:7,0:7:18:0,18,200	0/0:4,0:4:9:0,9,107	0/0:2,0:2:6:0,6,60	0/0:4,0:4:12:0,12,122	0/0:4,0:4:12:0,12,124	0/0:5,0:5:15:0,15,154	1/1:0,4:4:9:107,9,0	1/1:0,3:3:9:93,9,0	0/0:10,0:10:27:0,27,285	./.:.:.:.:.	1/1:0,1:1:3:33,3,0	0/0:2,0:2:6:0,6,60	0/0:4,0:4:6:0,6,89	0/0:12,0:12:18:0,18,268	0/0:4,0:4:6:0,6,89	0/0:14,0:14:24:0,24,314	0/0:6,0:6:12:0,12,151	0/0:8,0:8:12:0,12,179	0/0:2,0:2:3:0,3,45	0/0:18,0:18:54:0,54,570
chr0	4718139	.	C	T	1233.13	.	AC=17;AF=0.063;AN=268;BaseQRankSum=2.762;DP=986;Dels=0.00;FS=0.000;HaplotypeScore=0.1134;InbreedingCoeff=0.4822;MLEAC=13;MLEAF=0.049;MQ=59.72;MQ0=0;MQRankSum=0.317;QD=24.66;ReadPosRankSum=-0.846	GT:AD:DP:GQ:PL	0/0:55,0:55:99:0,165,1682	0/0:16,0:16:45:0,45,463	0/0:16,0:16:45:0,45,472	0/0:53,0:53:99:0,159,1544	0/0:8,0:8:24:0,24,240	0/0:27,0:27:75:0,75,791	1/1:0,21:21:60:633,60,0	0/0:1,0:1:3:0,3,32	0/0:4,0:4:12:0,12,115	0/0:24,0:24:69:0,69,703	0/0:5,0:5:15:0,15,152	0/0:13,0:13:39:0,39,393	0/0:17,0:17:51:0,51,510	0/1:1,1:2:25:26,0,25	0/0:11,0:11:33:0,33,328	0/0:22,0:22:66:0,66,652	0/0:16,0:16:42:0,42,443	0/0:8,0:8:24:0,24,245	0/0:8,0:8:24:0,24,228	0/0:7,0:7:18:0,18,195	0/0:1,0:1:3:0,3,33	0/0:23,0:23:69:0,69,667	0/0:20,0:20:51:0,51,558	0/0:18,0:18:54:0,54,536	./.:.:.:.:.	0/0:16,0:16:48:0,48,477	1/1:0,6:6:15:169,15,0	0/0:3,0:3:9:0,9,87	0/0:2,0:2:6:0,6,65	0/0:14,0:14:36:0,36,384	0/0:5,0:5:15:0,15,146	0/0:6,0:6:15:0,15,152	0/0:19,0:19:48:0,48,528	0/0:2,0:2:6:0,6,63	0/0:15,0:15:45:0,45,460	0/0:3,0:3:9:0,9,94	0/0:20,0:20:57:0,57,585	0/0:9,0:9:27:0,27,264	0/0:16,0:16:45:0,45,467	0/0:2,0:2:6:0,6,59	0/0:5,0:5:15:0,15,153	0/0:5,0:5:15:0,15,155	0/0:18,0:18:54:0,54,541	0/0:17,0:17:51:0,51,504	0/0:9,0:9:21:0,21,224	0/0:13,0:13:39:0,39,377	0/0:8,0:8:21:0,21,231	0/0:4,0:4:12:0,12,120	1/1:0,1:1:3:31,3,0	0/0:11,0:11:27:0,27,301	./.:.:.:.:.	0/0:3,0:3:9:0,9,91	0/0:7,0:7:21:0,21,207	1/1:0,3:3:9:91,9,0	0/0:5,0:5:15:0,15,151	0/0:3,0:3:9:0,9,92	0/0:4,0:4:12:0,12,115	0/0:4,0:4:12:0,12,120	0/0:1,0:1:3:0,3,30	0/0:12,0:12:36:0,36,363	./.:.:.:.:.	0/0:3,0:3:9:0,9,90	0/0:7,0:7:21:0,21,214	0/0:5,0:5:15:0,15,148	1/1:0,4:4:12:119,12,0	0/0:6,0:6:18:0,18,178	1/1:0,7:7:21:215,21,0	0/0:5,0:5:15:0,15,154	0/0:3,0:3:9:0,9,87	0/0:1,0:1:3:0,3,30	0/0:1,0:1:3:0,3,30	0/0:4,0:4:12:0,12,118	0/0:3,0:3:9:0,9,87	0/0:3,0:3:9:0,9,90	0/0:5,0:5:15:0,15,140	0/0:2,0:2:6:0,6,59	0/0:2,0:2:6:0,6,61	0/0:2,0:2:6:0,6,62	0/0:4,0:4:12:0,12,117	0/0:1,0:1:3:0,3,29	0/0:1,0:1:3:0,3,30	0/0:2,0:2:6:0,6,61	0/0:2,0:2:6:0,6,62	0/0:7,0:7:21:0,21,206	0/0:5,0:5:15:0,15,147	0/0:7,0:7:21:0,21,216	0/0:5,0:5:15:0,15,150	0/0:6,0:6:18:0,18,182	0/0:3,0:3:9:0,9,87	0/0:2,0:2:6:0,6,65	0/0:3,0:3:9:0,9,88	0/0:3,0:3:9:0,9,86	0/0:6,0:6:18:0,18,179	1/1:0,3:3:9:91,9,0	1/1:0,3:3:9:92,9,0	0/0:1,0:1:3:0,3,30	0/0:5,0:5:15:0,15,147	0/0:4,0:4:12:0,12,121	0/0:2,0:2:6:0,6,59	0/0:4,0:4:12:0,12,122	0/0:2,0:2:6:0,6,63	0/0:2,0:2:6:0,6,60	0/0:4,0:4:12:0,12,118	0/0:5,0:5:15:0,15,152	0/0:2,0:2:6:0,6,62	0/0:1,0:1:3:0,3,30	0/0:8,0:8:24:0,24,247	0/0:7,0:7:18:0,18,190	0/0:4,0:4:12:0,12,125	0/0:6,0:6:15:0,15,160	0/0:7,0:7:21:0,21,206	0/0:4,0:4:12:0,12,125	0/0:9,0:9:27:0,27,268	0/0:5,0:5:12:0,12,136	0/0:2,0:2:6:0,6,61	0/0:6,0:6:18:0,18,180	0/0:2,0:2:6:0,6,61	0/0:6,0:6:18:0,18,172	0/0:5,0:5:15:0,15,155	0/0:2,0:2:6:0,6,65	0/0:2,0:2:6:0,6,60	0/0:13,0:13:39:0,39,391	0/0:5,0:5:15:0,15,155	0/0:4,0:4:12:0,12,122	0/0:5,0:5:12:0,12,132	0/0:6,0:6:18:0,18,183	0/0:8,0:8:24:0,24,243	0/0:5,0:5:15:0,15,148	0/0:3,0:3:9:0,9,92	0/0:2,0:2:6:0,6,61	0/0:6,0:6:12:0,12,147	0/0:2,0:2:3:0,3,45	0/0:4,0:4:6:0,6,89	0/0:3,0:3:6:0,6,75	0/0:2,0:2:3:0,3,45	0/0:4,0:4:6:0,6,89	0/0:14,0:14:39:0,39,411
chr0	4718284	.	T	A	1407.06	.	AC=16;AF=0.061;AN=262;BaseQRankSum=0.344;DP=972;Dels=0.00;FS=2.356;HaplotypeScore=0.1354;InbreedingCoeff=0.4592;MLEAC=12;MLEAF=0.046;MQ=59.79;MQ0=0;MQRankSum=0.159;QD=25.58;ReadPosRankSum=-0.588	GT:AD:DP:GQ:PL	0/0:59,0:59:99:0,177,1838	0/0:10,0:10:30:0,30,313	0/0:13,0:13:39:0,39,391	0/0:28,0:28:84:0,84,841	0/0:8,0:8:24:0,24,237	0/0:16,0:16:42:0,42,464	1/1:0,14:14:42:422,42,0	0/0:5,0:5:15:0,15,157	0/0:1,0:1:3:0,3,32	0/0:13,0:14:39:0,39,404	./.:.:.:.:.	0/0:13,0:13:36:0,36,373	0/0:18,0:18:51:0,51,548	./.:.:.:.:.	0/0:22,0:22:66:0,66,673	0/0:20,0:20:60:0,60,623	0/0:17,0:17:51:0,51,520	./.:.:.:.:.	0/0:7,0:7:18:0,18,197	0/0:7,0:7:21:0,21,219	0/0:4,0:4:12:0,12,132	0/0:26,0:26:72:0,72,765	0/0:16,0:16:45:0,45,474	0/0:17,0:17:48:0,48,505	0/0:1,0:1:3:0,3,31	0/0:18,0:18:45:0,45,510	1/1:0,16:16:48:486,48,0	0/0:1,0:1:3:0,3,35	0/0:1,0:1:3:0,3,33	0/0:17,0:17:51:0,51,513	0/0:3,0:3:9:0,9,94	0/0:6,0:6:18:0,18,191	0/0:21,0:21:63:0,63,642	0/0:2,0:2:6:0,6,65	0/0:20,0:20:60:0,60,600	0/0:1,0:1:3:0,3,30	0/0:22,0:22:60:0,60,638	0/0:16,0:16:39:0,39,428	0/0:19,0:19:57:0,57,580	./.:.:.:.:.	0/0:3,0:3:9:0,9,96	0/0:10,0:10:30:0,30,306	0/0:26,0:26:69:0,69,739	0/0:16,0:16:48:0,48,507	0/0:20,0:20:60:0,60,619	0/0:18,0:18:54:0,54,539	0/0:10,0:10:30:0,30,313	0/0:4,0:4:12:0,12,119	1/1:0,3:3:6:78,6,0	0/0:5,0:5:15:0,15,159	0/0:1,0:1:3:0,3,30	0/0:1,0:1:3:0,3,31	0/0:7,0:7:21:0,21,219	1/1:0,3:3:9:89,9,0	0/0:7,0:7:18:0,18,186	0/0:3,0:3:9:0,9,91	0/0:1,0:1:3:0,3,30	0/0:5,0:5:15:0,15,153	0/0:2,0:2:6:0,6,61	0/0:8,0:8:24:0,24,240	0/0:2,0:2:3:0,3,45	0/0:2,0:2:6:0,6,64	0/0:2,0:2:6:0,6,57	0/0:1,0:1:3:0,3,33	1/1:0,6:6:18:187,18,0	0/0:3,0:3:9:0,9,92	1/1:0,6:6:18:189,18,0	0/0:6,0:6:18:0,18,180	0/0:5,0:5:15:0,15,158	0/0:2,0:2:6:0,6,59	0/0:5,0:5:15:0,15,153	0/0:8,0:8:24:0,24,237	0/0:4,0:4:12:0,12,123	0/0:2,0:2:6:0,6,64	0/0:12,0:12:36:0,36,372	0/0:1,0:1:3:0,3,32	0/0:3,0:3:9:0,9,96	0/0:2,0:2:6:0,6,61	0/0:2,0:2:6:0,6,63	0/0:2,0:2:6:0,6,62	0/0:2,0:2:6:0,6,63	0/0:2,0:2:6:0,6,57	0/0:3,0:3:9:0,9,94	0/0:3,0:3:6:0,6,77	0/0:3,0:3:9:0,9,92	0/0:2,0:2:6:0,6,61	0/0:5,0:5:15:0,15,159	0/0:9,0:9:27:0,27,275	0/0:2,0:2:6:0,6,66	0/0:3,0:3:9:0,9,92	0/0:1,0:1:3:0,3,29	0/0:4,0:4:12:0,12,118	0/0:3,0:3:6:0,6,75	1/1:0,2:2:6:63,6,0	1/1:0,5:5:15:154,15,0	0/0:3,0:3:9:0,9,92	0/0:7,0:7:21:0,21,220	0/0:2,0:2:6:0,6,59	0/0:1,0:1:3:0,3,33	0/0:3,0:3:9:0,9,92	0/0:12,0:12:36:0,36,371	0/0:3,0:3:6:0,6,75	0/0:3,0:4:9:0,9,86	0/0:5,0:5:12:0,12,137	0/0:1,0:1:3:0,3,31	0/0:3,0:3:9:0,9,92	0/0:2,0:2:6:0,6,65	0/0:3,0:3:9:0,9,88	0/0:2,0:2:6:0,6,53	0/0:4,0:4:12:0,12,121	0/0:7,0:7:18:0,18,196	0/0:2,0:2:6:0,6,53	0/0:10,0:10:30:0,30,302	0/0:5,0:5:15:0,15,151	0/0:4,0:4:12:0,12,122	0/0:4,0:4:12:0,12,123	0/0:2,0:2:6:0,6,67	0/0:2,0:2:6:0,6,63	0/0:2,0:2:6:0,6,61	0/0:4,0:4:12:0,12,126	0/0:2,0:2:6:0,6,61	0/0:10,0:10:30:0,30,309	0/0:5,0:5:15:0,15,158	0/0:5,0:5:15:0,15,150	./.:.:.:.:.	0/0:9,0:9:27:0,27,275	0/0:7,0:7:18:0,18,206	0/0:5,0:5:15:0,15,156	./.:.:.:.:.	0/0:6,0:6:12:0,12,152	0/0:2,0:2:3:0,3,45	0/0:8,0:8:18:0,18,210	0/0:2,0:2:3:0,3,45	0/0:8,0:8:15:0,15,196	0/0:2,0:2:3:0,3,45	0/0:4,0:4:6:0,6,89	0/0:23,0:23:69:0,69,781
chr0	4718667	.	C	T	14468.8	.	AC=109;AF=0.401;AN=272;BaseQRankSum=7.955;DP=1094;Dels=0.00;FS=3.377;HaplotypeScore=0.1205;InbreedingCoeff=0.8126;MLEAC=110;MLEAF=0.404;MQ=59.73;MQ0=0;MQRankSum=-1.995;QD=29.17;ReadPosRankSum=-1.992	GT:AD:DP:GQ:PL	1/1:0,68:68:99:2175,205,0	0/0:22,0:22:66:0,66,661	0/0:20,0:20:60:0,60,607	0/0:47,0:47:99:0,141,1392	1/1:0,10:10:30:303,30,0	0/0:16,0:16:45:0,45,471	0/0:16,0:16:48:0,48,468	1/1:0,8:8:24:252,24,0	0/0:4,0:4:12:0,12,112	1/1:0,25:25:75:762,75,0	1/1:0,3:3:9:94,9,0	0/0:16,0:16:42:0,42,417	1/1:0,14:14:42:441,42,0	0/0:6,0:6:18:0,18,181	1/1:0,16:16:48:489,48,0	1/1:0,24:24:72:756,72,0	1/1:0,15:15:45:454,45,0	0/0:2,0:2:6:0,6,59	0/0:14,0:14:39:0,39,400	0/0:20,0:20:60:0,60,584	0/0:1,0:1:3:0,3,32	0/0:16,0:16:48:0,48,469	0/0:14,0:14:42:0,42,423	0/0:12,0:12:33:0,33,333	0/0:1,0:1:3:0,3,31	1/1:0,16:16:45:476,45,0	0/0:23,0:23:69:0,69,691	1/1:0,5:5:15:157,15,0	1/1:0,6:6:18:192,18,0	1/1:0,24:24:72:742,72,0	1/1:0,4:4:12:126,12,0	1/1:0,3:3:9:99,9,0	1/1:0,26:26:78:788,78,0	1/1:0,5:5:15:157,15,0	0/0:10,0:10:30:0,30,300	1/1:0,5:5:15:158,15,0	0/0:15,0:15:45:0,45,445	1/1:0,20:20:60:626,60,0	1/1:0,19:19:57:586,57,0	1/1:0,1:1:3:32,3,0	1/1:0,7:7:21:222,21,0	1/1:0,10:10:27:301,27,0	0/0:16,0:16:45:0,45,463	0/0:15,0:15:45:0,45,446	0/0:16,1:17:17:0,17,426	0/0:14,0:14:42:0,42,409	0/0:12,0:12:36:0,36,347	0/0:4,0:4:12:0,12,126	0/0:5,0:5:15:0,15,156	1/1:0,2:2:6:64,6,0	1/1:0,4:4:12:120,12,0	0/0:3,0:3:9:0,9,89	1/1:0,7:7:21:218,21,0	0/0:5,0:5:15:0,15,153	0/0:7,0:7:21:0,21,209	0/1:1,3:4:19:77,0,19	0/0:2,0:2:6:0,6,61	0/0:4,0:4:12:0,12,118	1/1:0,2:2:6:67,6,0	0/0:4,0:4:12:0,12,121	1/1:0,3:3:9:98,9,0	./.:.:.:.:.	1/1:0,6:6:18:175,18,0	1/1:0,4:4:12:124,12,0	0/0:5,0:5:15:0,15,144	0/1:1,6:7:8:163,0,8	0/0:4,0:4:9:0,9,103	1/1:0,6:6:18:187,18,0	1/1:0,4:4:12:124,12,0	0/0:3,0:3:9:0,9,89	0/0:3,0:3:9:0,9,90	0/0:4,0:4:12:0,12,118	0/0:4,0:4:12:0,12,118	0/0:6,0:6:15:0,15,164	0/0:4,0:4:12:0,12,126	0/0:4,0:4:12:0,12,121	0/0:3,0:3:9:0,9,89	0/0:3,0:3:9:0,9,89	0/0:7,0:7:21:0,21,210	0/0:2,0:2:6:0,6,57	0/0:3,0:3:9:0,9,92	0/0:3,0:3:9:0,9,90	0/0:6,0:6:18:0,18,181	0/0:3,0:3:9:0,9,89	0/0:4,0:4:12:0,12,122	0/0:3,0:3:9:0,9,96	1/1:0,4:4:12:124,12,0	1/1:0,6:6:18:179,18,0	1/1:0,3:3:9:95,9,0	0/1:3,3:6:72:77,0,72	1/1:0,4:4:12:128,12,0	1/1:0,3:3:9:95,9,0	1/1:0,4:4:9:108,9,0	0/0:1,0:1:3:0,3,32	0/0:1,0:1:3:0,3,31	1/1:0,7:7:21:222,21,0	1/1:0,9:9:27:290,27,0	1/1:0,4:4:12:126,12,0	1/1:0,3:3:9:90,9,0	1/1:0,3:3:9:92,9,0	1/1:0,10:10:30:311,30,0	1/1:0,1:1:3:32,3,0	1/1:0,9:9:27:277,27,0	0/0:2,0:2:6:0,6,63	0/0:4,0:4:12:0,12,123	0/0:8,0:8:21:0,21,226	0/0:4,0:4:12:0,12,127	0/0:11,0:11:33:0,33,320	1/1:0,3:3:9:92,9,0	0/0:9,0:9:27:0,27,269	0/0:7,0:7:21:0,21,198	1/1:0,3:3:9:95,9,0	1/1:0,9:9:27:268,27,0	1/1:0,8:8:24:245,24,0	1/1:0,3:3:9:93,9,0	1/1:0,2:2:6:62,6,0	1/1:0,9:9:27:279,27,0	0/0:4,0:4:12:0,12,118	0/0:6,0:6:18:0,18,183	0/0:2,0:2:3:0,3,30	0/0:4,0:4:12:0,12,117	0/0:7,0:7:21:0,21,201	0/0:3,0:3:6:0,6,61	0/0:3,0:3:9:0,9,89	0/0:4,0:4:12:0,12,120	0/0:4,0:4:12:0,12,121	0/0:3,0:3:9:0,9,83	0/0:4,0:4:12:0,12,119	0/0:4,0:4:12:0,12,115	0/0:4,0:4:6:0,6,68	0/0:5,0:5:12:0,12,134	0/0:2,0:2:3:0,3,45	0/0:3,0:3:6:0,6,61	0/0:6,0:6:15:0,15,157	0/0:5,0:5:9:0,9,101	0/0:3,0:3:6:0,6,73	0/0:18,0:18:54:0,54,570
chr0	4718785	.	C	G	1277.54	.	AC=18;AF=0.068;AN=266;BaseQRankSum=0.086;DP=921;Dels=0.00;FS=0.000;HaplotypeScore=0.0497;InbreedingCoeff=0.5219;MLEAC=14;MLEAF=0.053;MQ=59.62;MQ0=0;MQRankSum=-0.094;QD=26.07;ReadPosRankSum=-1.871	GT:AD:DP:GQ:PL	0/0:65,0:65:99:0,195,2051	0/0:17,0:17:51:0,51,540	0/0:15,0:15:42:0,42,468	0/0:32,0:32:90:0,90,971	0/0:18,0:18:54:0,54,568	0/0:18,0:18:51:0,51,558	0/0:15,0:15:42:0,42,461	0/0:3,0:3:9:0,9,97	0/0:5,0:5:15:0,15,151	0/0:11,0:11:33:0,33,350	0/0:3,0:3:6:0,6,65	0/0:16,0:16:48:0,48,528	0/0:11,0:11:33:0,33,343	0/0:1,0:1:3:0,3,33	0/0:17,0:17:51:0,51,547	0/0:24,0:24:72:0,72,755	0/0:15,0:15:45:0,45,463	0/0:3,0:3:9:0,9,89	0/0:13,0:13:36:0,36,389	0/0:13,0:13:39:0,39,410	0/0:6,0:6:15:0,15,173	0/0:13,0:13:39:0,39,417	1/1:0,15:15:45:479,45,0	0/0:15,0:15:45:0,45,473	0/0:5,0:5:15:0,15,160	0/0:12,0:12:36:0,36,378	0/0:6,0:6:18:0,18,189	0/0:6,0:6:18:0,18,187	0/0:3,0:3:9:0,9,103	0/0:10,0:10:30:0,30,318	0/0:7,0:7:21:0,21,207	0/0:8,0:8:24:0,24,249	0/0:23,0:23:66:0,66,712	0/0:1,0:1:3:0,3,33	0/0:12,0:12:36:0,36,369	0/0:5,0:5:15:0,15,158	0/0:5,0:5:15:0,15,153	0/0:13,0:13:36:0,36,389	0/0:10,0:10:30:0,30,326	0/0:1,0:1:3:0,3,35	0/0:3,0:3:9:0,9,97	0/0:7,0:7:18:0,18,211	0/0:19,0:19:51:0,51,563	0/0:8,0:8:21:0,21,232	1/1:0,13:13:36:387,36,0	0/0:15,0:15:45:0,45,462	0/0:11,0:11:33:0,33,346	0/0:6,0:6:18:0,18,195	0/0:1,0:1:3:0,3,33	0/0:6,0:6:18:0,18,191	0/0:1,0:1:3:0,3,33	0/0:1,0:1:3:0,3,34	0/0:5,0:5:15:0,15,167	0/0:4,0:4:12:0,12,126	0/0:8,0:8:24:0,24,252	0/0:4,0:4:12:0,12,126	0/0:4,0:4:12:0,12,129	0/0:10,0:10:30:0,30,322	./.:.:.:.:.	0/0:5,0:5:12:0,12,144	0/0:4,0:4:12:0,12,119	0/0:3,0:3:9:0,9,95	0/0:4,0:4:12:0,12,128	0/0:5,0:5:15:0,15,164	0/0:3,0:3:9:0,9,97	0/0:5,0:5:15:0,15,148	0/0:3,0:3:9:0,9,97	0/0:5,0:5:15:0,15,158	0/0:5,0:5:15:0,15,153	0/0:2,0:2:6:0,6,65	0/0:3,0:3:9:0,9,93	0/0:1,0:1:3:0,3,31	1/1:0,3:3:9:95,9,0	0/0:2,0:2:6:0,6,59	0/0:2,0:2:6:0,6,64	./.:.:.:.:.	0/0:2,0:2:6:0,6,67	0/0:4,0:4:12:0,12,132	0/0:4,0:4:12:0,12,132	0/0:3,0:3:6:0,6,79	0/0:1,0:1:3:0,3,31	0/0:2,0:2:6:0,6,63	0/0:4,0:4:12:0,12,126	0/0:2,0:2:6:0,6,64	0/0:3,0:3:9:0,9,96	0/0:5,0:5:15:0,15,159	0/0:4,0:4:12:0,12,132	0/0:12,0:12:33:0,33,354	0/0:4,0:4:12:0,12,128	0/0:6,0:6:18:0,18,191	0/0:4,0:4:12:0,12,126	0/0:3,0:3:9:0,9,92	0/0:2,0:2:6:0,6,63	./.:.:.:.:.	0/0:3,0:3:9:0,9,96	0/0:3,0:3:9:0,9,95	0/0:5,0:5:15:0,15,164	0/0:3,0:3:9:0,9,89	0/0:1,0:1:3:0,3,30	0/0:3,0:3:9:0,9,97	0/0:10,0:10:30:0,30,313	0/0:3,0:3:9:0,9,95	0/0:4,0:4:12:0,12,125	1/1:0,2:2:6:65,6,0	1/1:0,2:2:3:45,3,0	1/1:0,4:4:12:126,12,0	0/0:6,0:6:18:0,18,193	0/0:3,0:3:9:0,9,91	0/0:3,0:3:9:0,9,97	0/0:8,0:8:24:0,24,250	0/0:1,0:1:3:0,3,32	0/0:3,0:3:9:0,9,102	0/0:5,0:5:15:0,15,155	0/0:1,0:1:3:0,3,32	0/0:8,0:8:21:0,21,223	0/0:7,0:7:21:0,21,221	0/0:3,0:3:9:0,9,93	0/0:2,0:2:6:0,6,63	./.:.:.:.:.	1/1:0,2:2:6:65,6,0	0/0:2,0:2:6:0,6,58	0/0:5,0:5:15:0,15,155	1/1:0,6:6:18:187,18,0	0/0:4,0:4:12:0,12,131	0/0:3,0:3:9:0,9,89	1/1:0,2:2:6:65,6,0	0/0:7,0:7:21:0,21,214	0/0:5,0:5:12:0,12,144	0/0:2,0:2:6:0,6,61	0/0:1,0:1:3:0,3,32	0/0:4,0:4:9:0,9,109	0/0:6,0:6:9:0,9,134	0/0:3,0:3:6:0,6,73	0/0:8,0:8:21:0,21,226	0/0:9,0:9:18:0,18,231	0/0:3,0:3:9:0,9,96	0/0:17,0:17:51:0,51,569
chr0	4719541	.	G	A	7432.65	.	AC=67;AF=0.260;AN=258;BaseQRankSum=5.359;DP=961;Dels=0.00;FS=2.195;HaplotypeScore=0.1266;InbreedingCoeff=0.6864;MLEAC=65;MLEAF=0.252;MQ=59.64;MQ0=1;MQRankSum=1.267;QD=26.64;ReadPosRankSum=-1.289	GT:AD:DP:GQ:PL	0/0:66,0:66:99:0,198,2060	0/0:19,0:19:51:0,51,531	0/0:17,0:17:51:0,51,531	0/0:32,0:32:87:0,87,932	1/1:0,9:9:27:279,27,0	0/0:11,0:11:33:0,33,326	0/0:15,0:15:42:0,42,433	0/1:1,3:4:19:82,0,19	0/0:1,0:1:3:0,3,33	0/0:13,0:13:39:0,39,399	0/0:2,0:2:6:0,6,63	0/0:14,0:14:39:0,39,391	1/1:0,21:21:60:646,60,0	0/0:4,0:4:12:0,12,125	1/1:0,17:17:45:511,45,0	1/1:0,23:23:66:712,66,0	1/1:0,19:19:51:557,51,0	0/0:2,0:2:6:0,6,63	0/0:11,0:11:27:0,27,288	0/0:7,0:7:21:0,21,210	0/0:4,0:4:12:0,12,136	0/0:18,0:18:51:0,51,515	0/0:22,0:22:63:0,63,649	0/0:13,0:13:33:0,33,357	0/0:2,0:2:6:0,6,61	1/1:0,21:21:63:656,63,0	0/0:14,0:14:42:0,42,412	0/1:1,5:6:14:143,0,14	1/1:0,1:2:3:32,3,0	1/1:0,23:23:69:726,69,0	1/1:0,9:9:27:286,27,0	1/1:0,4:4:12:132,12,0	1/1:0,20:20:57:608,57,0	0/0:5,0:5:15:0,15,162	0/0:12,0:12:36:0,36,371	0/0:5,0:5:15:0,15,159	0/0:20,0:20:54:0,54,587	0/0:11,0:11:33:0,33,326	0/0:12,0:12:36:0,36,373	0/0:3,0:3:9:0,9,94	1/1:0,1:1:3:32,3,0	1/1:0,12:12:33:354,33,0	0/0:8,0:8:24:0,24,244	0/0:15,0:15:45:0,45,463	0/0:13,0:13:39:0,39,399	0/0:16,0:16:39:0,39,423	0/0:10,0:10:30:0,30,312	0/0:4,0:4:12:0,12,116	0/0:1,0:1:3:0,3,31	0/0:1,0:1:3:0,3,32	./.:.:.:.:.	0/0:5,0:5:12:0,12,135	0/0:5,0:5:12:0,12,134	0/0:2,0:2:6:0,6,62	0/0:5,0:5:15:0,15,143	1/1:0,7:7:21:201,21,0	./.:.:.:.:.	0/0:4,0:4:12:0,12,123	0/0:1,0:1:3:0,3,30	0/0:5,0:5:15:0,15,146	1/1:0,1:1:3:28,3,0	1/1:0,2:2:6:66,6,0	1/1:0,6:6:18:187,18,0	1/1:0,7:7:21:222,21,0	0/0:7,0:7:21:0,21,215	1/1:0,4:4:12:126,12,0	0/0:2,0:2:6:0,6,65	1/1:0,4:4:12:125,12,0	1/1:0,4:4:9:93,9,0	0/0:1,0:1:3:0,3,31	./.:.:.:.:.	0/0:2,0:2:6:0,6,60	0/0:3,0:3:9:0,9,90	0/0:7,0:7:21:0,21,214	0/0:4,0:4:12:0,12,122	0/0:7,0:7:15:0,15,167	0/0:2,0:2:6:0,6,59	0/0:4,0:4:12:0,12,117	0/0:2,0:2:6:0,6,62	0/0:3,0:3:9:0,9,92	0/0:1,0:1:3:0,3,31	0/0:2,0:2:6:0,6,57	0/0:6,0:6:18:0,18,181	0/0:1,0:1:3:0,3,27	0/0:1,0:1:3:0,3,31	0/0:2,0:2:6:0,6,65	1/1:0,3:3:9:93,9,0	0/1:7,1:8:7:7,0,171	0/0:3,0:3:9:0,9,95	0/1:4,1:5:17:17,0,109	./.:.:.:.:.	1/1:0,2:2:6:67,6,0	1/1:0,4:4:12:126,12,0	0/0:1,0:1:3:0,3,32	0/0:5,0:5:15:0,15,159	1/1:0,4:4:12:125,12,0	0/1:3,1:4:21:21,0,71	1/1:0,2:2:6:62,6,0	0/0:2,0:2:6:0,6,61	1/1:0,2:2:6:65,6,0	1/1:0,8:8:24:256,24,0	1/1:0,4:4:12:125,12,0	1/1:0,2:2:6:60,6,0	0/0:4,0:4:12:0,12,124	0/0:7,0:7:21:0,21,217	0/0:3,0:3:9:0,9,95	0/0:8,0:8:24:0,24,241	0/0:6,0:6:18:0,18,191	0/0:6,0:6:18:0,18,185	./.:.:.:.:.	0/0:8,0:8:21:0,21,228	0/0:6,0:6:18:0,18,190	0/0:5,0:5:12:0,12,142	1/1:0,5:5:15:155,15,0	0/0:1,0:1:3:0,3,32	0/0:6,0:6:18:0,18,185	./.:.:.:.:.	0/0:3,0:3:9:0,9,87	0/0:1,0:1:3:0,3,30	0/0:3,0:3:9:0,9,91	0/0:8,0:8:24:0,24,251	0/0:8,0:8:24:0,24,246	0/0:5,0:5:15:0,15,155	0/0:6,0:6:15:0,15,162	0/0:9,0:9:27:0,27,276	0/0:3,0:3:9:0,9,95	./.:.:.:.:.	0/0:5,0:5:12:0,12,138	./.:.:.:.:.	0/0:3,0:3:6:0,6,77	0/0:2,0:2:3:0,3,45	0/0:7,0:7:12:0,12,138	0/0:3,0:3:6:0,6,75	0/0:3,0:3:6:0,6,73	0/0:8,0:8:15:0,15,194	0/0:4,0:4:6:0,6,89	0/0:23,0:23:69:0,69,753
chr0	4739193	.	T	C	7160.39	.	AC=78;AF=0.310;AN=252;BaseQRankSum=-1.251;DP=758;Dels=0.00;FS=5.901;HaplotypeScore=0.0547;InbreedingCoeff=0.6911;MLEAC=76;MLEAF=0.302;MQ=54.24;MQ0=0;MQRankSum=-0.264;QD=27.97;ReadPosRankSum=0.134	GT:AD:DP:GQ:PL	1/1:0,45:45:99:1408,132,0	0/0:16,0:16:48:0,48,505	0/0:14,0:14:42:0,42,440	0/0:37,0:37:99:0,111,1167	1/1:0,12:12:36:375,36,0	0/0:13,0:13:36:0,36,371	0/0:21,0:21:63:0,63,642	1/1:0,2:2:6:61,6,0	0/0:1,0:1:3:0,3,32	0/0:17,0:17:51:0,51,538	./.:.:.:.:.	0/0:20,0:20:48:0,48,542	1/1:0,15:15:42:446,42,0	./.:.:.:.:.	1/1:0,19:19:57:592,57,0	1/1:0,12:12:33:349,33,0	1/1:0,11:11:33:332,33,0	0/0:1,0:1:3:0,3,32	0/0:4,0:4:12:0,12,123	0/0:9,0:9:18:0,18,227	./.:.:.:.:.	0/0:9,0:9:27:0,27,283	0/0:18,0:18:54:0,54,562	0/0:11,0:11:27:0,27,293	0/0:2,0:2:6:0,6,64	1/1:0,14:14:42:425,42,0	0/0:10,0:10:30:0,30,316	1/1:0,1:1:3:33,3,0	1/1:0,2:2:6:51,6,0	1/1:0,20:20:57:607,57,0	1/1:0,3:3:9:95,9,0	1/1:0,2:2:6:67,6,0	1/1:0,8:8:24:246,24,0	0/1:2,1:3:23:23,0,54	0/0:16,0:16:48:0,48,492	0/0:3,0:3:9:0,9,92	0/0:14,0:14:42:0,42,432	0/0:4,0:4:12:0,12,118	1/1:0,8:8:24:249,24,0	0/0:2,0:2:6:0,6,62	1/1:0,4:4:12:116,12,0	1/1:0,11:11:33:341,33,0	0/0:21,0:21:51:0,51,587	0/0:17,0:17:48:0,48,524	0/0:7,0:7:21:0,21,208	0/0:11,0:11:33:0,33,341	0/0:2,0:2:6:0,6,61	0/0:4,0:4:12:0,12,128	0/0:1,0:1:3:0,3,31	0/0:9,0:9:27:0,27,284	1/1:0,2:2:3:32,3,0	0/0:2,0:2:6:0,6,62	0/0:3,0:3:9:0,9,95	0/0:3,0:3:9:0,9,91	0/0:6,0:6:18:0,18,189	./.:.:.:.:.	0/0:2,0:2:6:0,6,61	0/0:2,0:2:6:0,6,60	0/0:3,0:3:9:0,9,89	0/0:7,0:7:18:0,18,192	1/1:0,2:2:6:61,6,0	1/1:0,1:1:3:32,3,0	1/1:0,6:6:18:189,18,0	1/1:0,3:3:9:87,9,0	0/0:4,0:4:9:0,9,108	1/1:0,4:4:12:120,12,0	0/0:3,0:3:9:0,9,96	1/1:0,1:1:3:31,3,0	1/1:0,2:2:6:58,6,0	./.:.:.:.:.	0/0:2,0:2:6:0,6,64	./.:.:.:.:.	0/0:6,0:6:18:0,18,180	./.:.:.:.:.	0/0:2,0:2:6:0,6,61	0/0:1,0:1:3:0,3,31	0/0:2,0:2:6:0,6,61	0/0:3,0:3:9:0,9,95	./.:.:.:.:.	0/0:8,0:8:24:0,24,249	0/0:2,0:2:6:0,6,59	0/0:1,0:1:3:0,3,32	0/0:2,0:2:6:0,6,61	0/0:4,0:4:12:0,12,125	0/0:1,0:1:3:0,3,32	0/0:4,0:4:12:0,12,126	1/1:0,3:3:9:95,9,0	0/0:4,0:4:12:0,12,124	1/1:0,4:4:12:123,12,0	0/1:1,1:2:28:28,0,28	1/1:0,2:2:6:63,6,0	1/1:0,5:5:15:150,15,0	1/1:0,5:5:15:153,15,0	0/0:1,0:1:3:0,3,31	0/0:3,0:3:9:0,9,94	1/1:0,1:1:3:28,3,0	0/0:5,0:5:15:0,15,162	1/1:0,2:2:6:67,6,0	0/0:1,0:1:3:0,3,32	1/1:0,2:2:6:61,6,0	1/1:0,6:6:18:187,18,0	1/1:0,2:2:6:63,6,0	1/1:0,2:2:6:63,6,0	0/0:1,0:1:3:0,3,30	0/0:1,0:1:3:0,3,30	0/0:3,0:3:9:0,9,92	0/0:8,0:8:24:0,24,243	0/0:3,0:3:9:0,9,96	0/0:1,0:1:3:0,3,30	0/0:1,0:1:3:0,3,30	0/0:11,0:11:27:0,27,306	0/0:1,0:1:3:0,3,30	0/0:4,0:4:12:0,12,124	1/1:0,5:5:15:150,15,0	1/1:0,2:2:6:61,6,0	0/0:2,0:2:6:0,6,65	./.:.:.:.:.	./.:.:.:.:.	0/0:4,0:4:12:0,12,126	0/0:2,0:2:6:0,6,65	0/0:4,0:4:12:0,12,128	0/0:4,0:4:12:0,12,124	0/0:2,0:2:6:0,6,63	0/0:4,0:4:12:0,12,128	0/0:6,0:6:18:0,18,186	0/0:2,0:2:6:0,6,61	0/0:5,0:5:15:0,15,153	0/0:2,0:2:6:0,6,63	0/0:3,0:3:9:0,9,92	0/0:2,0:2:3:0,3,45	0/0:2,0:2:3:0,3,31	./.:.:.:.:.	0/0:6,0:6:12:0,12,152	0/0:6,0:6:15:0,15,171	0/0:1,0:1:3:0,3,32	0/0:3,0:3:9:0,9,94	0/0:6,0:6:18:0,18,189
chr0	4742482	.	C	G	6035.67	.	AC=59;AF=0.234;AN=252;BaseQRankSum=-1.627;DP=1147;Dels=0.00;FS=0.899;HaplotypeScore=0.0881;InbreedingCoeff=0.6972;MLEAC=53;MLEAF=0.210;MQ=59.74;MQ0=0;MQRankSum=0.417;QD=26.13;ReadPosRankSum=0.084	GT:AD:DP:GQ:PL	0/0:72,0:72:99:0,217,2294	0/0:32,0:32:93:0,93,994	0/0:15,0:15:45:0,45,487	0/0:51,0:51:99:0,150,1593	1/1:0,17:17:51:538,51,0	0/0:24,0:24:72:0,72,752	0/0:32,0:32:96:0,96,1010	1/1:0,2:2:6:65,6,0	0/1:1,4:5:17:115,0,17	0/0:23,0:23:66:0,66,696	0/0:5,0:5:15:0,15,164	0/0:16,0:16:45:0,45,484	1/1:0,20:20:60:615,60,0	1/1:0,2:2:6:63,6,0	0/0:20,0:20:60:0,60,625	1/1:0,30:30:87:925,87,0	1/1:0,20:20:60:630,60,0	0/1:4,1:5:13:13,0,112	0/0:11,0:11:33:0,33,342	./.:.:.:.:.	0/0:7,0:7:21:0,21,226	./.:.:.:.:.	0/0:20,0:20:57:0,57,633	0/0:15,0:15:45:0,45,473	0/0:6,0:6:18:0,18,197	0/0:20,0:20:51:0,51,558	0/0:16,0:16:39:0,39,460	1/1:0,7:7:21:210,21,0	0/1:5,2:7:42:42,0,141	0/0:17,0:17:48:0,48,515	0/0:3,0:3:9:0,9,96	1/1:0,2:2:6:64,6,0	0/0:34,0:34:96:0,96,1053	1/1:0,2:2:6:68,6,0	0/0:13,0:13:39:0,39,407	0/0:4,0:4:12:0,12,122	0/0:16,0:16:45:0,45,501	0/0:17,0:17:45:0,45,491	0/0:19,0:19:57:0,57,599	0/0:2,0:2:6:0,6,51	0/0:7,0:7:21:0,21,219	0/0:14,0:14:42:0,42,439	0/0:19,0:19:51:0,51,570	0/0:15,0:15:42:0,42,454	0/0:18,0:18:48:0,48,539	0/0:29,0:29:81:0,81,883	0/0:13,0:13:27:0,27,339	0/0:4,0:4:12:0,12,124	0/0:3,0:3:9:0,9,96	0/0:9,0:9:27:0,27,266	0/0:2,0:2:6:0,6,61	1/1:0,3:3:9:90,9,0	0/0:2,0:2:6:0,6,64	0/0:2,0:2:6:0,6,63	0/0:10,0:10:30:0,30,328	1/1:0,4:4:12:120,12,0	0/0:3,0:3:9:0,9,95	0/0:4,0:4:12:0,12,129	0/0:1,0:1:3:0,3,33	0/0:7,0:7:21:0,21,225	./.:.:.:.:.	1/1:0,5:5:15:154,15,0	1/1:0,9:9:27:280,27,0	0/0:1,0:1:3:0,3,34	1/1:0,12:12:36:367,36,0	0/0:6,0:6:18:0,18,193	0/0:4,0:4:12:0,12,123	1/1:0,8:8:24:241,24,0	1/1:0,5:5:15:156,15,0	0/0:4,0:4:12:0,12,129	0/0:5,0:5:15:0,15,155	0/0:2,0:2:6:0,6,65	./.:.:.:.:.	0/0:3,0:3:9:0,9,90	0/0:4,0:4:12:0,12,130	0/0:1,0:1:3:0,3,34	0/0:5,0:5:15:0,15,153	./.:.:.:.:.	0/0:5,0:5:15:0,15,160	0/0:5,0:5:15:0,15,156	0/0:4,0:4:12:0,12,126	0/0:5,0:5:15:0,15,158	0/0:8,0:8:24:0,24,256	0/0:7,0:7:21:0,21,218	0/0:3,0:3:9:0,9,97	0/0:1,0:1:3:0,3,32	1/1:0,1:1:3:30,3,0	0/0:10,0:10:30:0,30,312	0/1:2,5:7:46:123,0,46	1/1:0,8:8:24:249,24,0	0/0:1,1:2:3:0,3,29	0/0:3,0:3:9:0,9,97	1/1:0,3:3:9:92,9,0	0/0:4,0:4:12:0,12,131	1/1:0,2:2:6:64,6,0	0/0:3,0:3:9:0,9,96	1/1:0,7:7:21:212,21,0	0/0:4,0:4:12:0,12,129	1/1:0,2:2:6:67,6,0	0/0:2,0:3:6:0,6,63	1/1:0,8:8:24:246,24,0	0/0:1,0:1:3:0,3,23	0/1:1,3:4:22:84,0,22	./.:.:.:.:.	0/0:3,0:3:9:0,9,95	./.:.:.:.:.	0/0:11,0:11:33:0,33,361	0/0:7,0:7:21:0,21,227	0/0:5,0:5:15:0,15,161	0/0:6,0:6:18:0,18,185	0/0:5,0:5:15:0,15,156	0/0:5,0:5:15:0,15,162	1/1:0,7:7:21:216,21,0	1/1:0,3:3:9:97,9,0	0/0:2,0:2:3:0,3,45	1/1:0,8:8:24:249,24,0	1/1:0,6:6:18:193,18,0	0/0:6,0:6:18:0,18,194	0/0:3,0:3:9:0,9,97	./.:.:.:.:.	0/0:4,0:4:12:0,12,130	0/0:7,0:7:21:0,21,226	./.:.:.:.:.	./.:.:.:.:.	./.:.:.:.:.	0/0:3,0:3:6:0,6,76	0/0:5,0:5:15:0,15,167	0/0:4,0:4:12:0,12,128	0/0:4,0:4:12:0,12,126	0/0:2,0:2:3:0,3,45	0/0:1,0:1:3:0,3,32	0/0:2,0:2:3:0,3,45	0/0:4,0:4:6:0,6,89	0/0:3,0:3:6:0,6,74	0/0:8,0:8:12:0,12,179	0/0:4,0:4:6:0,6,89	0/0:37,0:37:99:0,111,1235
chr0	4744646	.	G	A	2662.81	.	AC=34;AF=0.129;AN=264;BaseQRankSum=1.726;DP=862;Dels=0.00;FS=10.442;HaplotypeScore=0.1141;InbreedingCoeff=0.5376;MLEAC=31;MLEAF=0.117;MQ=59.71;MQ0=0;MQRankSum=0.532;QD=24.43;ReadPosRankSum=1.335	GT:AD:DP:GQ:PL	0/0:59,0:59:99:0,177,1840	0/0:14,0:14:36:0,36,405	0/0:17,0:17:36:0,36,422	0/0:49,0:49:99:0,141,1472	0/0:8,0:8:24:0,24,242	0/0:11,0:11:30:0,30,310	0/0:15,0:15:45:0,45,464	0/0:1,0:1:3:0,3,31	./.:.:.:.:.	0/0:21,0:21:57:0,57,615	0/0:2,0:2:6:0,6,53	1/1:0,12:12:33:360,33,0	0/0:18,0:18:51:0,51,544	0/0:1,0:1:3:0,3,33	0/0:18,0:18:48:0,48,520	0/0:11,0:11:30:0,30,319	0/0:17,0:17:45:0,45,499	0/0:4,0:4:12:0,12,128	0/0:9,0:9:18:0,18,226	0/0:5,0:5:12:0,12,137	0/0:3,0:3:9:0,9,95	0/0:14,0:14:42:0,42,420	0/0:10,0:10:27:0,27,281	1/1:0,19:19:51:552,51,0	0/0:1,0:1:3:0,3,33	0/0:14,0:14:42:0,42,432	0/0:11,0:11:33:0,33,334	0/0:4,0:4:12:0,12,130	0/0:1,0:1:3:0,3,29	0/0:21,0:21:63:0,63,652	0/0:5,0:5:15:0,15,158	0/0:4,0:4:12:0,12,131	0/0:11,0:11:30:0,30,318	0/0:1,0:1:3:0,3,29	0/0:20,0:20:51:0,51,577	0/0:5,0:5:15:0,15,158	0/0:16,0:16:48:0,48,486	0/0:11,0:11:27:0,27,306	0/0:9,0:9:21:0,21,248	0/0:1,0:1:3:0,3,34	0/0:2,0:2:6:0,6,65	0/0:12,0:12:36:0,36,378	0/0:4,0:4:12:0,12,122	1/1:0,10:10:27:289,27,0	1/1:0,16:16:42:459,42,0	0/0:18,0:18:45:0,45,487	0/0:3,0:3:6:0,6,62	0/1:2,2:4:51:54,0,51	0/0:6,0:6:12:0,12,153	0/0:4,0:4:12:0,12,126	0/0:1,0:1:3:0,3,32	0/0:5,0:5:15:0,15,153	0/0:6,0:6:18:0,18,196	0/0:2,0:2:6:0,6,59	1/1:0,2:2:6:64,6,0	0/0:2,0:2:6:0,6,65	1/1:0,3:3:6:78,6,0	1/1:0,5:5:15:156,15,0	0/0:4,0:4:12:0,12,120	1/1:1,8:9:24:253,24,0	0/0:2,0:2:6:0,6,61	0/0:2,0:2:6:0,6,60	0/0:2,0:2:6:0,6,64	0/0:2,0:2:6:0,6,63	0/0:5,0:5:12:0,12,134	0/0:4,0:4:12:0,12,122	0/0:1,0:1:3:0,3,32	0/0:5,0:5:15:0,15,161	0/0:7,0:7:18:0,18,198	0/0:1,0:1:3:0,3,28	0/0:2,0:2:6:0,6,59	0/0:1,0:1:3:0,3,31	0/0:2,0:2:6:0,6,57	0/1:3,2:5:48:48,0,81	1/1:0,3:3:6:75,6,0	1/1:0,1:1:3:31,3,0	1/1:0,2:2:6:60,6,0	0/0:2,0:2:3:0,3,45	1/1:0,1:1:3:32,3,0	0/0:2,0:2:6:0,6,55	0/0:3,0:3:6:0,6,75	./.:.:.:.:.	0/0:2,0:2:6:0,6,61	0/0:5,0:5:15:0,15,147	0/0:3,0:3:9:0,9,90	0/0:5,0:5:15:0,15,154	0/0:5,0:5:15:0,15,159	0/0:8,0:8:24:0,24,249	0/0:3,0:3:3:0,3,45	0/0:5,0:5:15:0,15,167	0/0:2,0:2:6:0,6,63	0/0:2,0:2:6:0,6,61	0/0:2,0:2:6:0,6,60	0/0:1,0:1:3:0,3,30	0/0:2,0:2:6:0,6,63	0/0:2,0:2:6:0,6,62	0/0:5,0:5:15:0,15,142	0/0:2,0:2:6:0,6,59	./.:.:.:.:.	0/0:5,0:5:15:0,15,150	0/0:5,0:5:15:0,15,157	./.:.:.:.:.	0/0:5,0:5:15:0,15,153	0/0:4,0:4:12:0,12,124	0/0:2,0:2:6:0,6,53	0/0:8,0:8:24:0,24,248	0/0:2,0:2:6:0,6,67	0/0:8,0:8:21:0,21,233	0/0:2,0:2:6:0,6,65	0/0:2,0:2:3:0,3,45	0/0:7,0:7:18:0,18,202	0/0:2,0:2:6:0,6,64	0/0:5,0:5:15:0,15,154	0/0:4,0:4:12:0,12,126	0/0:4,0:4:12:0,12,118	0/0:9,0:9:21:0,21,249	0/0:3,0:3:9:0,9,93	0/0:6,0:6:18:0,18,183	1/1:0,3:3:9:91,9,0	0/0:9,0:9:24:0,24,251	1/1:0,8:8:24:249,24,0	0/0:2,0:2:3:0,3,45	0/0:5,0:5:15:0,15,151	0/0:3,0:3:9:0,9,88	0/0:5,0:5:15:0,15,145	0/0:4,0:4:9:0,9,110	1/1:0,4:4:9:106,9,0	0/0:2,0:2:6:0,6,67	1/1:0,2:2:6:67,6,0	0/0:3,0:3:9:0,9,95	./.:.:.:.:.	0/0:2,0:2:3:0,3,45	0/0:1,0:1:3:0,3,32	0/0:1,0:1:3:0,3,31	0/0:2,0:2:3:0,3,45	0/0:6,0:6:9:0,9,134	0/0:17,0:17:51:0,51,538
chr0	4745257	.	A	G	1559.29	.	AC=18;AF=0.070;AN=258;BaseQRankSum=-1.645;DP=1021;Dels=0.00;FS=1.063;HaplotypeScore=0.1431;InbreedingCoeff=0.5265;MLEAC=14;MLEAF=0.054;MQ=59.57;MQ0=0;MQRankSum=0.137;QD=25.99;ReadPosRankSum=-1.113	GT:AD:DP:GQ:PL	0/0:82,0:82:99:0,247,2693	0/0:13,0:13:33:0,33,380	0/0:13,0:13:39:0,39,406	0/0:33,0:33:87:0,87,942	0/0:6,0:6:18:0,18,201	0/0:13,0:13:36:0,36,389	1/1:0,17:17:45:493,45,0	0/0:1,0:1:3:0,3,31	0/0:4,0:4:12:0,12,126	0/0:15,0:15:39:0,39,439	0/0:11,0:11:30:0,30,322	0/0:14,0:14:39:0,39,425	0/0:8,0:8:18:0,18,215	0/0:2,0:2:6:0,6,65	0/0:14,0:14:42:0,42,447	0/0:25,0:25:63:0,63,724	0/0:18,0:18:51:0,51,558	0/0:10,0:10:30:0,30,319	0/0:22,0:22:42:0,42,562	0/0:18,0:18:48:0,48,526	0/0:9,0:9:27:0,27,284	0/0:15,0:15:39:0,39,433	0/0:13,0:13:33:0,33,371	0/0:22,0:22:63:0,63,690	0/0:6,0:6:18:0,18,191	0/0:15,0:15:45:0,45,480	0/0:10,0:10:30:0,30,317	0/0:7,0:7:21:0,21,223	0/0:4,0:4:12:0,12,121	0/0:19,0:19:57:0,57,602	0/0:5,0:5:15:0,15,151	0/0:2,0:2:6:0,6,69	1/1:0,23:23:69:709,69,0	0/0:3,0:3:9:0,9,97	0/0:11,0:11:30:0,30,323	0/0:8,0:8:24:0,24,242	0/0:8,0:8:24:0,24,254	0/0:16,0:16:42:0,42,470	0/0:13,0:13:39:0,39,423	0/0:2,0:2:6:0,6,70	0/0:9,0:9:27:0,27,287	0/0:13,0:13:36:0,36,393	0/0:12,0:12:36:0,36,378	0/0:13,0:13:39:0,39,416	0/0:23,0:23:69:0,69,700	0/0:25,0:25:60:0,60,704	0/0:19,0:19:48:0,48,532	0/0:3,0:3:9:0,9,97	./.:.:.:.:.	0/0:6,0:6:15:0,15,171	0/0:2,0:2:6:0,6,62	0/0:2,0:2:6:0,6,63	0/0:6,0:6:18:0,18,192	0/0:1,0:1:3:0,3,33	0/0:1,0:1:3:0,3,33	0/0:7,0:7:21:0,21,220	0/0:1,0:1:3:0,3,31	0/0:11,0:11:27:0,27,310	./.:.:.:.:.	0/0:5,0:5:12:0,12,126	0/0:3,0:3:9:0,9,97	./.:.:.:.:.	0/0:6,0:6:18:0,18,195	1/1:0,3:3:9:80,9,0	0/0:6,0:6:18:0,18,189	0/0:3,0:3:9:0,9,92	1/1:0,8:8:21:231,21,0	0/0:6,0:6:18:0,18,185	0/0:3,0:3:6:0,6,74	0/0:7,0:7:21:0,21,219	0/0:3,0:3:9:0,9,95	0/0:4,0:4:12:0,12,119	0/0:1,0:1:3:0,3,33	0/0:5,0:5:12:0,12,136	0/0:6,0:6:18:0,18,196	0/0:2,0:2:6:0,6,67	./.:.:.:.:.	0/0:1,0:1:3:0,3,31	./.:.:.:.:.	./.:.:.:.:.	0/0:2,0:2:6:0,6,64	0/0:1,0:1:3:0,3,31	0/0:2,0:2:6:0,6,66	0/0:6,0:6:15:0,15,175	0/0:3,0:3:9:0,9,97	0/0:10,0:10:30:0,30,314	0/0:3,0:3:9:0,9,91	0/0:6,0:6:18:0,18,182	0/0:3,0:3:9:0,9,95	0/0:2,0:2:6:0,6,67	0/0:4,0:4:12:0,12,124	1/1:0,2:2:6:63,6,0	0/0:3,0:3:9:0,9,93	1/1:0,1:1:3:32,3,0	0/0:3,0:3:9:0,9,90	1/1:0,3:3:9:91,9,0	0/0:4,0:4:12:0,12,127	0/0:1,0:1:3:0,3,30	0/0:3,0:3:6:0,6,73	1/1:0,2:2:6:59,6,0	0/0:5,0:5:15:0,15,162	1/1:0,1:1:3:32,3,0	0/0:2,0:2:6:0,6,62	0/0:10,0:10:27:0,27,296	0/0:3,0:3:9:0,9,95	0/0:5,0:5:15:0,15,164	0/0:5,0:5:15:0,15,149	0/0:11,0:11:33:0,33,342	0/0:6,0:6:18:0,18,184	0/0:6,0:6:18:0,18,190	0/0:2,0:2:6:0,6,65	0/0:6,0:6:18:0,18,185	0/0:3,0:3:9:0,9,95	0/0:4,0:4:12:0,12,130	0/0:6,0:6:18:0,18,185	0/0:8,0:8:21:0,21,226	0/0:4,0:4:9:0,9,105	0/0:3,0:3:9:0,9,94	0/0:4,0:4:9:0,9,111	0/0:4,0:4:9:0,9,108	./.:.:.:.:.	0/0:6,0:6:18:0,18,192	0/0:10,0:10:24:0,24,280	0/0:1,0:1:3:0,3,31	0/0:4,0:4:12:0,12,130	0/0:6,0:6:18:0,18,193	0/0:17,0:17:48:0,48,525	0/0:5,0:5:12:0,12,144	0/0:2,0:2:6:0,6,64	./.:.:.:.:.	0/0:2,0:2:3:0,3,45	0/0:2,0:2:6:0,6,57	0/0:4,0:4:6:0,6,89	0/0:2,0:2:3:0,3,45	0/0:3,0:3:6:0,6,76	0/0:6,0:6:9:0,9,122	0/0:13,0:13:39:0,39,441
chr0	4745758	.	G	A	8004.14	.	AC=72;AF=0.273;AN=264;BaseQRankSum=-5.272;DP=1123;Dels=0.00;FS=15.639;HaplotypeScore=0.1566;InbreedingCoeff=0.7365;MLEAC=71;MLEAF=0.269;MQ=59.66;MQ0=0;MQRankSum=3.727;QD=26.68;ReadPosRankSum=-1.522	GT:AD:DP:GQ:PL	0/0:57,0:57:99:0,171,1852	0/0:18,0:18:51:0,51,570	0/0:15,0:15:45:0,45,490	1/1:0,51:51:99:1455,129,0	1/1:0,14:14:42:440,42,0	0/0:20,1:21:31:0,31,589	0/0:13,0:13:39:0,39,420	1/1:0,5:5:15:155,15,0	0/1:1,4:5:18:111,0,18	0/0:20,0:20:57:0,57,626	0/0:3,0:3:9:0,9,103	0/0:22,0:22:54:0,54,633	1/1:0,15:15:42:458,42,0	0/0:1,0:1:3:0,3,32	0/0:13,0:13:39:0,39,420	1/1:0,18:18:54:565,54,0	1/1:0,25:25:66:714,66,0	0/0:2,0:2:6:0,6,61	0/0:12,0:12:27:0,27,332	0/0:11,0:11:30:0,30,326	0/0:4,0:4:12:0,12,137	0/0:26,0:26:69:0,69,760	0/0:27,0:27:69:0,69,797	0/0:21,0:21:63:0,63,694	0/0:4,0:4:12:0,12,126	0/0:21,0:21:51:0,51,605	0/0:19,0:19:54:0,54,584	1/1:0,4:4:9:92,9,0	0/1:1,1:2:24:24,0,29	0/0:18,0:18:48:0,48,528	0/0:7,0:7:21:0,21,221	1/1:0,1:1:3:31,3,0	0/0:19,0:19:57:0,57,615	1/1:0,3:3:9:97,9,0	0/0:20,0:20:57:0,57,625	0/0:8,0:8:24:0,24,265	0/0:18,0:18:51:0,51,560	1/1:0,12:12:33:359,33,0	0/0:12,0:12:36:0,36,378	0/1:3,1:4:20:20,0,87	0/0:5,0:5:15:0,15,169	0/0:8,0:8:24:0,24,255	0/0:24,0:24:72:0,72,769	0/0:20,0:20:51:0,51,580	0/0:14,0:14:42:0,42,452	0/0:23,0:23:60:0,60,703	0/0:21,0:21:54:0,54,621	0/0:6,0:6:15:0,15,145	0/0:2,0:2:6:0,6,65	0/0:6,0:6:18:0,18,196	0/0:2,0:2:6:0,6,66	./.:.:.:.:.	0/0:3,0:3:9:0,9,102	0/0:9,0:9:27:0,27,278	0/0:7,0:7:21:0,21,234	1/1:0,3:3:9:89,9,0	0/0:4,0:4:12:0,12,135	0/0:6,0:6:18:0,18,195	1/1:0,3:3:9:98,9,0	0/0:5,0:5:15:0,15,162	1/1:0,6:6:18:179,18,0	1/1:0,2:2:6:59,6,0	1/1:0,7:7:21:225,21,0	0/0:6,0:6:15:0,15,174	1/1:0,3:3:9:95,9,0	0/0:7,0:7:18:0,18,208	0/0:6,0:6:18:0,18,192	1/1:0,4:4:12:114,12,0	1/1:0,5:5:15:150,15,0	0/0:2,0:2:6:0,6,61	0/0:5,0:5:15:0,15,163	0/0:4,0:4:12:0,12,125	0/0:4,0:4:12:0,12,132	0/0:4,0:4:12:0,12,126	0/0:1,0:1:3:0,3,32	0/0:3,0:3:9:0,9,90	0/0:2,0:2:6:0,6,63	0/0:2,0:2:6:0,6,64	0/0:3,0:3:9:0,9,97	./.:.:.:.:.	0/0:2,0:2:6:0,6,66	0/0:6,0:6:18:0,18,195	0/0:3,0:3:9:0,9,97	0/0:7,0:7:18:0,18,208	0/0:4,0:4:12:0,12,126	0/0:6,0:6:18:0,18,200	1/1:0,5:5:12:135,12,0	0/1:1,8:9:6:207,0,6	1/1:0,5:5:15:161,15,0	1/1:0,3:3:9:95,9,0	0/1:1,2:3:23:53,0,23	0/0:4,0:4:9:0,9,110	1/1:0,6:6:18:192,18,0	0/0:3,0:3:9:0,9,97	1/1:0,3:3:9:89,9,0	0/0:2,0:2:6:0,6,63	1/1:0,6:6:18:181,18,0	0/0:3,0:3:9:0,9,98	1/1:0,5:5:15:154,15,0	0/0:2,0:2:6:0,6,65	1/1:0,9:9:27:288,27,0	0/0:3,0:3:9:0,9,94	0/1:3,2:5:52:52,0,77	0/0:6,0:6:18:0,18,195	./.:.:.:.:.	0/0:6,0:6:12:0,12,154	0/0:1,0:1:3:0,3,35	0/0:6,0:6:15:0,15,160	1/1:0,7:7:21:210,21,0	0/0:6,0:6:18:0,18,189	0/0:12,0:12:36:0,36,383	1/1:0,7:7:21:213,21,0	1/1:0,15:15:45:469,45,0	1/1:0,7:7:21:207,21,0	0/0:5,0:5:12:0,12,144	1/1:0,5:5:15:156,15,0	1/1:0,4:4:12:127,12,0	1/1:0,4:4:9:86,9,0	0/0:1,0:1:3:0,3,33	0/0:8,0:8:15:0,15,197	0/0:5,0:5:15:0,15,166	0/0:5,0:5:15:0,15,161	0/0:9,0:9:24:0,24,271	0/0:5,0:5:15:0,15,164	0/0:2,0:2:6:0,6,66	0/0:7,0:7:21:0,21,227	0/0:3,0:3:9:0,9,96	./.:.:.:.:.	0/0:3,0:3:9:0,9,102	0/0:2,0:2:3:0,3,45	0/0:2,0:2:3:0,3,32	0/0:8,0:8:12:0,12,179	0/0:5,0:5:12:0,12,140	./.:.:.:.:.	0/0:2,0:2:6:0,6,62	0/0:4,0:4:6:0,6,89	0/0:19,0:19:57:0,57,641
chr0	4752853	.	T	C	5535.58	.	AC=62;AF=0.233;AN=266;BaseQRankSum=0.330;DP=1114;Dels=0.00;FS=11.273;HaplotypeScore=0.0886;InbreedingCoeff=0.6629;MLEAC=60;MLEAF=0.226;MQ=54.42;MQ0=7;MQRankSum=1.453;QD=24.49;ReadPosRankSum=0.522	GT:AD:DP:GQ:PL	0/0:75,0:75:99:0,226,2397	0/0:33,0:33:99:0,99,1007	0/0:25,0:25:75:0,75,750	0/0:40,0:40:99:0,120,1203	0/0:10,0:10:30:0,30,306	1/1:0,18:18:54:551,54,0	0/0:29,0:29:87:0,87,880	./.:.:.:.:.	0/0:4,0:4:12:0,12,130	0/0:23,0:23:57:0,57,650	0/0:3,0:3:9:0,9,88	0/0:17,0:17:51:0,51,521	0/0:12,0:12:36:0,36,363	./.:.:.:.:.	0/0:14,0:14:42:0,42,426	0/0:28,0:28:84:0,84,847	0/0:20,0:20:57:0,57,608	0/1:3,1:4:20:20,0,85	0/0:11,0:11:33:0,33,331	1/1:0,10:10:27:276,27,0	0/0:3,0:3:9:0,9,94	1/1:0,22:22:63:642,63,0	1/1:0,11:11:33:336,33,0	0/0:21,0:21:51:0,51,593	1/1:0,2:2:6:65,6,0	0/0:25,0:25:66:0,66,665	0/0:15,0:15:45:0,45,462	0/0:5,0:5:15:0,15,157	1/1:0,1:1:3:32,3,0	1/1:0,24:24:72:749,72,0	0/1:1,2:3:19:58,0,19	0/1:5,1:6:17:17,0,154	0/0:29,0:29:84:0,84,860	0/0:1,0:1:3:0,3,32	0/0:13,0:13:39:0,39,400	0/0:8,0:8:24:0,24,248	1/1:0,9:9:27:270,27,0	0/0:17,0:17:51:0,51,513	1/1:0,13:13:33:358,33,0	0/0:1,0:1:3:0,3,32	0/0:8,0:8:24:0,24,254	0/0:12,0:12:33:0,33,351	0/0:25,0:25:63:0,63,691	0/0:17,0:17:51:0,51,520	0/0:22,0:22:63:0,63,665	0/0:27,0:27:75:0,75,789	0/0:7,0:7:18:0,18,194	0/0:3,0:3:3:0,3,32	0/0:3,0:3:9:0,9,92	0/0:2,0:2:6:0,6,60	0/0:2,0:2:6:0,6,61	0/0:1,0:1:3:0,3,29	0/0:7,0:7:21:0,21,216	0/0:4,0:4:12:0,12,130	0/0:8,0:8:18:0,18,211	0/0:5,0:5:15:0,15,151	0/0:3,0:3:9:0,9,90	0/0:3,0:3:9:0,9,97	0/0:2,0:2:6:0,6,61	0/0:7,0:7:18:0,18,200	0/0:5,0:5:15:0,15,154	0/0:8,0:8:24:0,24,243	0/0:6,0:6:18:0,18,186	0/0:8,0:8:24:0,24,238	0/0:4,0:4:12:0,12,126	0/0:9,0:9:27:0,27,279	0/0:5,0:5:15:0,15,153	0/0:4,0:4:12:0,12,120	0/0:6,0:6:18:0,18,189	1/1:0,4:4:12:122,12,0	0/0:2,0:2:6:0,6,65	1/1:0,2:2:6:63,6,0	1/1:0,3:3:9:92,9,0	0/1:1,1:2:24:25,0,24	0/0:1,0:1:3:0,3,30	0/0:2,0:2:6:0,6,56	0/0:3,0:3:9:0,9,94	1/1:0,2:2:6:63,6,0	0/0:4,0:4:12:0,12,122	0/0:4,0:4:9:0,9,104	0/0:4,0:4:12:0,12,124	0/0:1,0:1:3:0,3,30	0/0:8,0:8:24:0,24,258	1/1:0,9:9:18:214,18,0	1/1:0,3:3:9:95,9,0	1/1:0,4:4:12:130,12,0	0/0:3,0:3:9:0,9,94	0/1:6,1:7:11:11,0,162	0/0:7,0:7:21:0,21,209	0/0:6,0:6:18:0,18,186	0/0:6,1:7:15:0,15,166	0/0:2,0:2:6:0,6,62	0/0:1,0:1:3:0,3,31	0/0:4,0:4:12:0,12,118	0/0:4,0:4:9:0,9,105	0/1:4,1:5:18:18,0,115	0/0:7,0:7:21:0,21,228	0/0:2,0:2:6:0,6,61	0/0:3,0:3:9:0,9,90	0/0:1,0:1:3:0,3,30	0/0:8,0:8:24:0,24,255	0/0:4,0:4:12:0,12,120	0/0:3,0:3:9:0,9,90	1/1:0,2:2:6:65,6,0	1/1:0,2:2:6:61,6,0	1/1:0,7:7:18:189,18,0	1/1:0,6:6:15:165,15,0	0/0:6,0:6:18:0,18,189	0/0:3,0:3:9:0,9,95	0/0:6,0:6:18:0,18,178	0/0:11,0:11:33:0,33,336	0/0:3,0:3:9:0,9,97	0/0:8,0:8:24:0,24,248	0/0:2,0:2:6:0,6,61	1/1:0,6:6:18:191,18,0	0/0:3,0:3:9:0,9,90	./.:.:.:.:.	0/0:3,0:3:9:0,9,95	0/0:2,0:2:6:0,6,61	1/1:0,8:8:21:233,21,0	0/0:1,0:1:3:0,3,31	1/1:0,4:4:12:122,12,0	1/1:0,7:7:21:220,21,0	1/1:0,5:5:15:154,15,0	1/1:0,2:2:6:61,6,0	1/1:0,11:11:33:344,33,0	0/0:2,0:2:6:0,6,63	1/1:0,2:2:6:63,6,0	0/0:3,0:3:9:0,9,97	0/0:4,0:4:6:0,6,89	0/0:2,0:2:3:0,3,45	0/0:3,0:3:6:0,6,67	0/0:7,0:7:15:0,15,178	0/0:2,0:2:3:0,3,45	0/0:2,0:2:3:0,3,31	./.:.:.:.:.	0/0:19,0:19:54:0,54,603
chr0	4752854	.	G	C	5392.72	.	AC=60;AF=0.227;AN=264;BaseQRankSum=-3.165;DP=1112;Dels=0.00;FS=11.303;HaplotypeScore=0.1107;InbreedingCoeff=0.6690;MLEAC=58;MLEAF=0.220;MQ=54.59;MQ0=5;MQRankSum=1.347;QD=24.18;ReadPosRankSum=0.830	GT:AD:DP:GQ:PL	0/0:72,0:72:99:0,217,2340	0/0:33,0:33:99:0,99,1038	0/0:23,0:23:69:0,69,726	0/0:39,0:39:99:0,117,1230	0/0:10,0:10:30:0,30,319	1/1:0,18:18:54:539,54,0	0/0:30,0:30:90:0,90,928	./.:.:.:.:.	0/0:4,0:4:12:0,12,134	0/0:23,0:23:57:0,57,663	0/0:3,0:3:9:0,9,97	0/0:16,0:16:48:0,48,513	0/0:13,0:13:39:0,39,409	./.:.:.:.:.	0/0:15,0:15:45:0,45,467	0/0:28,0:28:84:0,84,883	0/0:20,0:21:57:0,57,603	0/1:3,1:4:18:18,0,80	0/0:12,0:12:36:0,36,374	1/1:0,9:9:24:238,24,0	0/0:4,0:4:12:0,12,122	1/1:0,22:22:63:636,63,0	1/1:0,11:11:33:335,33,0	0/0:21,0:21:51:0,51,602	1/1:0,2:2:6:63,6,0	0/0:24,0:24:66:0,66,713	0/0:15,0:15:45:0,45,474	0/0:5,0:5:15:0,15,162	./.:.:.:.:.	1/1:0,24:24:72:719,72,0	0/1:1,2:3:19:57,0,19	0/1:5,1:6:16:16,0,149	0/0:28,0:28:78:0,78,828	0/0:1,0:1:3:0,3,35	0/0:14,0:14:42:0,42,447	0/0:8,0:8:24:0,24,252	1/1:0,9:9:27:280,27,0	0/0:17,0:17:51:0,51,536	1/1:0,12:12:30:328,30,0	0/0:1,0:1:3:0,3,26	0/0:8,0:8:24:0,24,255	0/0:12,0:12:33:0,33,363	0/0:25,0:25:63:0,63,713	0/0:17,0:17:51:0,51,523	0/0:22,0:22:57:0,57,619	0/0:29,0:29:81:0,81,881	0/0:7,0:7:18:0,18,203	0/0:1,0:1:3:0,3,32	0/0:3,0:3:9:0,9,84	0/0:2,0:2:6:0,6,63	0/0:2,0:2:6:0,6,63	0/0:1,0:1:3:0,3,32	0/0:7,0:7:21:0,21,223	0/0:4,0:4:12:0,12,127	0/0:8,0:8:18:0,18,216	0/0:5,0:5:15:0,15,157	0/0:3,0:3:9:0,9,97	0/0:3,0:3:9:0,9,97	0/0:3,0:3:9:0,9,93	0/0:7,0:7:18:0,18,210	0/0:5,0:5:15:0,15,162	0/0:8,0:8:24:0,24,260	0/0:6,0:6:18:0,18,195	0/0:7,0:7:21:0,21,226	0/0:4,0:4:12:0,12,130	0/0:9,0:9:27:0,27,289	0/0:5,0:5:15:0,15,157	0/0:5,0:5:15:0,15,156	0/0:6,0:6:18:0,18,186	1/1:0,4:4:12:122,12,0	0/0:2,0:2:6:0,6,65	1/1:0,2:2:6:65,6,0	1/1:0,3:3:9:92,9,0	0/1:1,1:2:24:24,0,26	0/0:1,0:1:3:0,3,32	0/0:2,0:2:6:0,6,56	0/0:3,0:3:9:0,9,95	1/1:0,2:2:6:61,6,0	0/0:4,0:4:12:0,12,131	0/0:6,0:6:12:0,12,153	0/0:4,0:4:12:0,12,130	0/0:1,0:1:3:0,3,33	0/0:8,0:8:24:0,24,264	1/1:0,9:9:18:209,18,0	1/1:0,3:3:9:89,9,0	1/1:0,4:4:12:133,12,0	0/0:3,0:3:9:0,9,96	0/1:6,1:7:14:14,0,145	0/0:7,0:7:21:0,21,219	0/0:6,0:6:18:0,18,192	0/0:6,0:7:15:0,15,172	0/0:2,0:2:6:0,6,67	0/0:1,0:1:3:0,3,31	0/0:3,0:3:9:0,9,94	0/0:4,0:4:9:0,9,109	0/1:4,1:5:17:17,0,111	0/0:7,0:7:21:0,21,216	0/0:2,0:2:6:0,6,67	0/0:4,0:4:12:0,12,123	0/0:1,0:1:3:0,3,32	0/0:8,0:8:24:0,24,262	0/0:4,0:4:12:0,12,127	0/0:3,0:3:9:0,9,96	1/1:0,2:2:6:61,6,0	1/1:0,2:2:6:62,6,0	1/1:0,6:6:18:184,18,0	1/1:0,6:6:15:159,15,0	0/0:6,0:6:18:0,18,196	0/0:3,0:3:9:0,9,95	0/0:6,0:6:18:0,18,189	0/0:11,0:11:33:0,33,343	0/0:3,0:3:9:0,9,97	0/0:7,0:7:21:0,21,221	0/0:3,0:3:9:0,9,91	1/1:0,6:6:18:189,18,0	0/0:3,0:3:9:0,9,93	./.:.:.:.:.	0/0:3,0:3:9:0,9,95	0/0:2,0:2:6:0,6,66	1/1:0,8:8:21:235,21,0	0/0:1,0:1:3:0,3,32	1/1:0,4:4:12:122,12,0	1/1:0,8:8:24:243,24,0	1/1:0,5:5:15:155,15,0	1/1:0,2:2:6:62,6,0	1/1:0,11:11:33:339,33,0	0/0:3,0:3:9:0,9,101	1/1:0,2:2:6:61,6,0	0/0:3,0:3:9:0,9,98	0/0:4,0:4:6:0,6,89	0/0:2,0:2:3:0,3,45	0/0:3,0:3:6:0,6,72	0/0:7,0:7:12:0,12,153	0/0:2,0:2:3:0,3,45	0/0:2,0:2:3:0,3,45	./.:.:.:.:.	0/0:17,0:18:51:0,51,567
chr0	4753522	.	G	A	3551.62	.	AC=33;AF=0.127;AN=260;BaseQRankSum=3.941;DP=1102;Dels=0.00;FS=4.581;HaplotypeScore=0.1100;InbreedingCoeff=0.6714;MLEAC=31;MLEAF=0.119;MQ=59.62;MQ0=0;MQRankSum=-0.402;QD=26.11;ReadPosRankSum=-1.079	GT:AD:DP:GQ:PL	0/0:73,0:73:99:0,219,2266	0/0:15,0:15:45:0,45,465	0/0:14,0:14:42:0,42,439	0/0:50,0:50:99:0,150,1537	0/0:13,0:13:33:0,33,360	0/0:23,0:23:66:0,66,686	0/0:24,0:24:69:0,69,710	0/0:2,0:2:6:0,6,54	0/1:2,2:4:51:54,0,51	0/0:16,0:16:42:0,42,443	0/0:5,0:5:15:0,15,153	1/1:0,15:15:45:467,45,0	0/0:13,0:13:36:0,36,386	./.:.:.:.:.	0/0:11,0:11:27:0,27,307	0/0:23,0:23:69:0,69,680	0/0:21,0:21:60:0,60,624	0/0:4,0:4:12:0,12,130	0/0:15,0:15:42:0,42,435	0/0:12,0:12:33:0,33,348	0/0:2,0:2:6:0,6,62	0/0:24,0:24:69:0,69,709	0/0:18,0:18:54:0,54,554	1/1:0,20:20:54:596,54,0	0/0:2,0:2:6:0,6,63	0/0:12,0:12:36:0,36,373	0/0:17,0:18:45:0,45,481	0/0:6,0:6:18:0,18,192	0/0:9,0:9:27:0,27,293	0/0:21,0:21:63:0,63,623	0/0:5,0:5:15:0,15,156	0/0:2,0:2:6:0,6,61	0/0:24,0:24:72:0,72,711	0/0:2,0:2:6:0,6,65	0/0:17,0:17:51:0,51,513	0/0:5,0:5:15:0,15,157	0/0:19,0:19:57:0,57,594	0/0:18,0:18:54:0,54,552	0/0:20,0:20:54:0,54,574	0/0:4,0:4:12:0,12,128	0/0:3,0:3:9:0,9,94	0/0:9,0:9:27:0,27,279	0/0:15,0:15:45:0,45,461	1/1:0,24:24:72:748,72,0	1/1:0,10:10:27:292,27,0	0/0:32,0:32:96:0,96,965	0/0:8,0:8:24:0,24,251	0/1:1,4:5:17:120,0,17	./.:.:.:.:.	0/0:5,0:5:12:0,12,136	0/0:2,0:2:6:0,6,61	0/0:3,0:3:9:0,9,94	0/0:3,0:3:9:0,9,89	0/0:7,0:7:21:0,21,207	1/1:0,6:6:15:167,15,0	0/0:4,0:4:12:0,12,120	1/1:0,4:4:12:124,12,0	1/1:0,4:4:12:124,12,0	0/0:2,0:2:6:0,6,61	1/1:0,5:5:15:153,15,0	0/0:7,0:7:21:0,21,215	0/0:5,0:5:15:0,15,147	0/0:6,0:6:18:0,18,184	0/0:2,0:2:6:0,6,60	0/0:2,0:2:6:0,6,57	0/0:7,0:7:21:0,21,217	0/0:2,0:2:6:0,6,59	0/0:6,0:6:15:0,15,170	0/0:4,0:4:12:0,12,122	0/0:4,0:4:12:0,12,127	0/0:4,0:4:12:0,12,118	0/0:3,0:3:9:0,9,90	0/0:1,0:1:3:0,3,31	0/1:2,3:5:47:78,0,47	1/1:0,5:5:15:153,15,0	1/1:0,6:6:18:187,18,0	1/1:0,5:5:15:159,15,0	0/0:4,0:4:12:0,12,120	1/1:0,3:3:9:93,9,0	0/0:8,0:8:24:0,24,247	0/0:4,0:4:12:0,12,130	0/0:3,0:3:9:0,9,90	0/0:2,0:2:6:0,6,63	0/0:7,0:7:18:0,18,199	./.:.:.:.:.	0/0:7,0:7:21:0,21,203	0/0:2,0:2:6:0,6,61	0/0:8,0:8:24:0,24,248	0/0:4,0:4:12:0,12,118	0/0:2,0:2:6:0,6,67	./.:.:.:.:.	0/0:3,0:3:9:0,9,94	0/0:4,0:4:12:0,12,124	0/0:2,0:2:6:0,6,63	0/0:1,0:1:3:0,3,31	0/0:7,0:7:21:0,21,217	0/0:12,0:12:36:0,36,367	0/0:5,0:5:15:0,15,151	0/0:2,0:2:6:0,6,58	0/0:5,0:5:12:0,12,136	0/0:5,0:5:15:0,15,155	0/0:2,0:2:6:0,6,64	0/0:5,0:5:15:0,15,152	0/0:4,0:4:12:0,12,119	0/0:3,0:3:9:0,9,90	0/0:6,0:6:18:0,18,183	0/0:6,0:6:18:0,18,193	0/0:4,0:4:12:0,12,118	0/0:4,0:4:12:0,12,126	0/0:6,0:6:18:0,18,176	0/0:10,0:10:30:0,30,304	0/0:4,0:4:12:0,12,128	0/0:9,0:9:27:0,27,277	0/0:7,0:7:21:0,21,211	0/0:2,0:2:6:0,6,59	0/0:4,0:4:12:0,12,115	0/0:3,0:3:9:0,9,89	0/0:8,0:8:24:0,24,234	./.:.:.:.:.	0/0:2,0:2:6:0,6,57	1/1:0,5:5:12:136,12,0	0/0:2,0:2:6:0,6,59	0/0:8,0:8:24:0,24,250	0/0:4,0:4:12:0,12,118	0/0:6,0:6:18:0,18,187	0/0:2,0:2:6:0,6,61	1/1:0,4:4:12:126,12,0	0/0:2,0:2:6:0,6,59	1/1:0,6:6:15:170,15,0	./.:.:.:.:.	./.:.:.:.:.	0/0:4,0:4:9:0,9,102	0/0:6,0:6:15:0,15,159	0/0:7,0:7:15:0,15,179	0/0:10,0:10:24:0,24,269	0/0:4,0:4:6:0,6,89	0/0:16,0:16:48:0,48,522
chr0	4754677	.	T	A	730.75	.	AC=16;AF=0.066;AN=242;BaseQRankSum=0.428;DP=565;Dels=0.00;FS=2.559;HaplotypeScore=0.0454;InbreedingCoeff=0.3418;MLEAC=12;MLEAF=0.050;MQ=59.30;MQ0=1;MQRankSum=0.609;QD=23.57;ReadPosRankSum=0.139	GT:AD:DP:GQ:PL	0/0:34,0:34:99:0,102,1059	0/0:16,0:16:48:0,48,488	0/0:8,0:8:24:0,24,245	0/0:24,0:24:66:0,66,670	0/0:11,0:11:33:0,33,336	0/0:10,0:10:27:0,27,287	1/1:0,8:8:24:245,24,0	0/0:5,0:5:15:0,15,166	0/0:1,0:1:3:0,3,33	0/0:9,0:9:21:0,21,246	0/0:1,0:1:3:0,3,31	0/0:3,0:3:9:0,9,91	0/0:5,0:5:15:0,15,152	0/0:1,0:1:3:0,3,34	0/0:6,0:6:18:0,18,190	0/0:5,0:5:15:0,15,154	0/0:15,0:15:39:0,39,422	./.:.:.:.:.	0/0:6,0:6:12:0,12,154	0/0:3,0:3:9:0,9,89	0/0:3,0:3:9:0,9,97	0/0:6,0:6:18:0,18,184	0/0:9,0:9:18:0,18,217	0/0:9,0:9:27:0,27,280	0/0:5,0:5:15:0,15,162	0/0:13,0:13:36:0,36,388	0/0:14,0:14:39:0,39,414	0/0:4,0:4:12:0,12,136	0/0:3,0:3:9:0,9,103	0/0:11,0:11:30:0,30,320	0/0:3,0:3:9:0,9,93	0/0:2,0:2:6:0,6,66	1/1:0,14:14:36:394,36,0	0/0:2,0:2:6:0,6,63	0/0:7,0:7:21:0,21,221	0/0:4,0:4:12:0,12,119	0/0:5,0:5:15:0,15,157	0/0:4,0:4:12:0,12,118	0/0:5,0:5:15:0,15,153	0/0:1,0:1:3:0,3,32	0/0:1,0:1:3:0,3,32	0/0:3,0:3:9:0,9,92	0/0:17,0:17:45:0,45,491	0/0:13,0:13:39:0,39,401	0/0:6,0:6:18:0,18,184	0/0:11,0:11:33:0,33,337	0/0:8,0:8:24:0,24,245	0/0:3,0:3:9:0,9,97	0/0:1,0:1:3:0,3,31	0/0:3,0:3:9:0,9,94	0/0:1,0:1:3:0,3,30	0/0:1,0:1:3:0,3,31	0/0:2,0:2:6:0,6,62	0/0:1,0:1:3:0,3,33	0/0:1,0:1:3:0,3,33	./.:.:.:.:.	0/0:2,0:2:6:0,6,60	0/0:3,0:3:9:0,9,94	./.:.:.:.:.	0/0:1,0:1:3:0,3,32	0/0:3,0:3:9:0,9,94	0/0:3,0:3:9:0,9,92	0/0:5,0:5:15:0,15,146	1/1:0,2:2:6:65,6,0	0/0:4,0:4:12:0,12,123	0/0:4,0:4:12:0,12,128	1/1:0,2:2:6:60,6,0	0/0:6,0:6:12:0,12,148	0/0:6,0:6:15:0,15,167	0/0:1,0:1:3:0,3,31	./.:.:.:.:.	0/0:1,0:1:3:0,3,31	0/0:7,0:7:18:0,18,199	0/0:5,0:5:15:0,15,153	0/0:1,0:1:3:0,3,32	0/0:3,0:3:9:0,9,92	0/0:2,0:2:6:0,6,61	0/0:1,0:1:3:0,3,32	./.:.:.:.:.	0/0:7,0:7:21:0,21,213	./.:.:.:.:.	0/0:1,0:1:3:0,3,31	0/0:2,0:2:6:0,6,65	0/0:1,0:1:3:0,3,30	0/0:1,0:1:3:0,3,32	./.:.:.:.:.	0/0:1,0:1:3:0,3,31	0/0:1,0:1:3:0,3,33	./.:.:.:.:.	0/0:1,0:1:3:0,3,32	0/0:1,0:1:3:0,3,32	1/1:0,1:1:3:33,3,0	0/0:6,0:6:15:0,15,166	1/1:0,2:2:6:62,6,0	0/0:3,0:3:9:0,9,92	1/1:0,1:1:3:31,3,0	0/0:5,0:5:15:0,15,162	0/0:2,0:2:6:0,6,59	./.:.:.:.:.	1/1:0,1:1:3:31,3,0	0/0:4,0:4:12:0,12,130	./.:.:.:.:.	0/0:2,0:2:6:0,6,61	./.:.:.:.:.	0/0:2,0:2:6:0,6,59	0/0:2,0:2:6:0,6,59	0/0:3,0:3:9:0,9,100	0/0:5,0:5:15:0,15,156	0/0:3,0:3:9:0,9,97	0/0:4,0:4:12:0,12,122	0/0:1,0:1:3:0,3,30	0/0:3,0:3:9:0,9,97	0/0:3,0:3:9:0,9,96	0/0:6,0:6:15:0,15,165	0/0:2,0:2:6:0,6,63	0/0:5,0:5:15:0,15,156	0/0:5,0:5:15:0,15,146	0/0:1,0:1:3:0,3,31	0/0:1,0:1:3:0,3,32	0/0:5,0:5:15:0,15,153	0/0:4,0:4:12:0,12,126	0/0:5,0:5:15:0,15,150	0/0:6,0:6:18:0,18,184	0/0:1,0:1:3:0,3,32	0/0:2,0:2:6:0,6,63	0/0:1,0:1:3:0,3,29	0/0:3,0:3:9:0,9,93	0/0:1,0:1:3:0,3,31	./.:.:.:.:.	./.:.:.:.:.	./.:.:.:.:.	./.:.:.:.:.	0/0:2,0:2:3:0,3,45	./.:.:.:.:.	0/0:2,0:2:3:0,3,45	0/0:4,0:4:9:0,9,108	0/0:9,0:9:27:0,27,308
chr0	4756909	.	C	T	4787.78	.	AC=56;AF=0.215;AN=260;BaseQRankSum=-0.293;DP=1026;Dels=0.00;FS=0.956;HaplotypeScore=0.1147;InbreedingCoeff=0.6406;MLEAC=52;MLEAF=0.200;MQ=59.55;MQ0=0;MQRankSum=0.337;QD=24.94;ReadPosRankSum=-0.395	GT:AD:DP:GQ:PL	0/0:67,0:67:99:0,201,2132	0/0:19,0:19:57:0,57,595	0/0:22,0:22:63:0,63,673	0/0:42,0:42:99:0,126,1285	1/1:0,17:17:48:502,48,0	0/0:15,0:15:42:0,42,445	0/0:25,0:25:75:0,75,755	./.:.:.:.:.	1/1:0,3:3:9:93,9,0	0/0:13,0:13:39:0,39,401	0/0:6,0:6:18:0,18,192	0/0:21,0:21:63:0,63,652	1/1:0,16:16:48:490,48,0	1/1:0,2:2:6:69,6,0	0/0:19,0:19:57:0,57,593	1/1:0,23:23:69:700,69,0	1/1:0,16:16:48:495,48,0	0/1:4,1:5:19:19,0,111	0/0:13,0:13:36:0,36,395	0/0:13,0:13:39:0,39,393	0/0:3,0:3:9:0,9,98	0/0:18,0:18:54:0,54,561	0/0:23,0:23:69:0,69,703	0/0:11,0:11:33:0,33,332	0/0:2,0:2:6:0,6,61	0/0:20,0:20:54:0,54,581	0/0:13,0:13:36:0,36,382	1/1:0,7:7:21:227,21,0	0/0:2,0:2:6:0,6,63	0/0:19,0:19:57:0,57,591	0/0:2,0:2:6:0,6,65	0/1:3,3:6:75:78,0,75	0/0:20,0:20:60:0,60,631	1/1:0,1:1:3:32,3,0	0/0:14,0:14:42:0,42,433	0/0:9,0:9:27:0,27,289	0/0:21,0:21:63:0,63,645	0/0:17,0:17:51:0,51,528	0/0:7,0:7:21:0,21,215	0/0:4,0:4:12:0,12,126	0/0:5,0:5:12:0,12,126	0/0:13,0:13:39:0,39,398	0/0:23,0:23:69:0,69,704	0/0:15,0:15:42:0,42,444	0/0:12,0:12:36:0,36,385	0/0:22,0:22:63:0,63,677	0/0:10,0:10:27:0,27,289	0/0:3,0:3:9:0,9,97	0/0:1,0:1:3:0,3,32	0/0:5,0:5:15:0,15,156	0/0:4,0:4:12:0,12,122	1/1:0,1:1:3:30,3,0	0/0:5,0:5:15:0,15,158	0/0:5,0:5:15:0,15,156	0/0:3,0:3:9:0,9,92	1/1:0,5:5:12:122,12,0	0/0:3,0:3:9:0,9,89	0/0:4,0:4:12:0,12,122	0/0:3,0:3:9:0,9,92	0/0:2,0:2:6:0,6,61	./.:.:.:.:.	1/1:0,2:2:6:59,6,0	1/1:0,10:10:27:299,27,0	0/0:4,0:4:12:0,12,127	1/1:0,11:11:33:329,33,0	0/0:2,0:2:6:0,6,64	0/0:4,0:4:9:0,9,112	1/1:0,4:4:12:117,12,0	1/1:0,3:3:9:96,9,0	0/0:5,0:5:15:0,15,143	0/0:2,0:2:6:0,6,65	./.:.:.:.:.	0/0:4,0:4:12:0,12,129	0/0:6,0:6:18:0,18,186	0/0:6,0:6:18:0,18,192	0/0:1,0:1:3:0,3,32	0/0:1,0:1:3:0,3,30	0/0:2,0:2:6:0,6,63	./.:.:.:.:.	0/0:3,0:3:9:0,9,94	0/0:2,0:2:6:0,6,62	0/0:2,0:2:6:0,6,63	0/0:4,0:4:12:0,12,130	0/0:2,0:2:3:0,3,45	0/0:4,0:4:12:0,12,119	0/0:7,0:7:21:0,21,214	1/1:0,1:1:3:33,3,0	0/0:5,0:5:15:0,15,157	0/1:4,2:6:42:42,0,109	1/1:0,5:5:15:163,15,0	0/1:2,1:3:22:22,0,55	0/0:3,0:3:9:0,9,92	1/1:0,5:5:15:157,15,0	0/0:2,0:2:6:0,6,65	1/1:0,3:3:9:95,9,0	0/0:4,0:4:12:0,12,118	1/1:0,8:8:24:240,24,0	0/0:1,0:1:3:0,3,35	1/1:0,1:1:3:32,3,0	0/0:1,0:1:3:0,3,33	0/1:1,8:9:1:216,0,1	0/0:2,0:2:6:0,6,63	0/1:1,4:5:16:103,0,16	./.:.:.:.:.	0/0:2,0:2:3:0,3,45	0/0:1,0:1:3:0,3,33	0/0:7,0:7:21:0,21,227	0/0:3,0:3:9:0,9,95	0/0:2,0:2:6:0,6,60	0/0:4,0:4:12:0,12,123	0/0:3,0:3:9:0,9,92	0/0:2,0:2:6:0,6,60	1/1:0,5:5:12:137,12,0	1/1:0,2:2:6:61,6,0	0/0:8,0:8:21:0,21,233	1/1:0,2:2:6:64,6,0	1/1:0,5:5:15:158,15,0	0/0:3,0:3:9:0,9,97	0/0:3,0:3:9:0,9,100	0/0:8,0:8:21:0,21,232	0/0:9,0:9:27:0,27,276	0/0:4,0:4:12:0,12,121	0/0:3,0:3:9:0,9,98	./.:.:.:.:.	0/0:5,0:5:15:0,15,161	0/0:3,0:3:9:0,9,91	0/0:3,0:3:9:0,9,94	0/0:4,0:4:12:0,12,121	0/0:4,0:4:12:0,12,123	0/0:4,0:4:6:0,6,89	0/0:7,0:7:12:0,12,164	./.:.:.:.:.	0/0:11,0:11:21:0,21,271	0/0:4,0:4:6:0,6,89	0/0:5,0:5:9:0,9,120	0/0:4,0:4:6:0,6,89	0/0:21,0:21:63:0,63,702
chr0	4756950	.	A	C	1798.68	.	AC=18;AF=0.067;AN=268;BaseQRankSum=0.237;DP=1112;Dels=0.00;FS=5.864;HaplotypeScore=0.1017;InbreedingCoeff=0.5154;MLEAC=13;MLEAF=0.049;MQ=59.56;MQ0=0;MQRankSum=-0.345;QD=23.67;ReadPosRankSum=-0.227	GT:AD:DP:GQ:PL	0/0:73,0:73:99:0,220,2303	0/0:20,0:20:60:0,60,619	0/0:19,0:19:57:0,57,585	0/0:45,0:45:99:0,135,1377	0/0:13,0:13:39:0,39,403	0/0:13,0:13:39:0,39,394	1/1:0,23:23:69:698,69,0	0/0:1,0:1:3:0,3,29	0/0:4,0:4:12:0,12,121	0/0:14,0:14:42:0,42,432	0/0:3,0:3:9:0,9,92	0/0:24,0:24:72:0,72,748	0/0:22,0:22:63:0,63,659	0/0:3,0:3:9:0,9,91	0/0:16,0:16:45:0,45,469	0/0:27,0:27:81:0,81,830	0/0:14,0:14:42:0,42,432	0/0:3,0:3:9:0,9,94	0/0:15,0:15:39:0,39,423	0/0:11,0:11:33:0,33,330	0/0:4,0:4:12:0,12,122	0/0:20,0:20:57:0,57,596	0/0:22,0:22:63:0,63,661	0/0:12,0:12:36:0,36,367	0/0:3,0:3:9:0,9,96	0/0:26,0:26:72:0,72,760	0/0:17,0:17:42:0,42,469	0/0:6,0:6:18:0,18,192	0/0:4,0:4:12:0,12,125	0/0:20,0:20:54:0,54,579	0/0:4,0:4:12:0,12,126	0/1:5,1:6:8:8,0,139	1/1:0,21:21:57:615,57,0	0/0:2,0:2:6:0,6,60	0/0:19,0:19:54:0,54,566	0/0:5,0:5:15:0,15,161	0/0:27,0:27:81:0,81,829	0/0:19,0:19:57:0,57,566	0/0:10,0:10:30:0,30,298	0/0:3,0:3:9:0,9,93	0/0:2,0:2:6:0,6,64	0/0:13,0:13:39:0,39,400	0/0:18,0:18:54:0,54,554	0/0:15,0:15:42:0,42,444	0/0:15,0:15:45:0,45,459	0/0:18,0:18:54:0,54,549	0/0:11,0:11:30:0,30,327	0/0:6,0:6:18:0,18,186	0/0:2,0:2:6:0,6,63	0/0:7,0:7:21:0,21,210	0/0:3,0:3:9:0,9,87	0/0:3,0:3:9:0,9,96	0/0:5,0:5:15:0,15,153	0/0:2,0:2:6:0,6,59	0/0:5,0:5:15:0,15,155	0/0:9,0:9:27:0,27,262	0/0:4,0:4:12:0,12,123	0/0:4,0:4:12:0,12,129	0/0:4,0:4:12:0,12,132	0/0:4,0:4:12:0,12,130	./.:.:.:.:.	0/0:3,0:3:9:0,9,92	0/0:11,0:11:33:0,33,337	1/1:0,3:3:9:88,9,0	0/0:11,0:11:33:0,33,338	0/0:3,0:3:9:0,9,92	1/1:0,4:4:9:104,9,0	0/0:4,0:4:12:0,12,121	0/0:2,0:2:6:0,6,58	0/0:5,0:5:15:0,15,158	0/0:1,0:1:3:0,3,31	./.:.:.:.:.	0/0:5,0:5:15:0,15,155	0/0:5,0:5:15:0,15,149	0/0:6,0:6:18:0,18,182	0/0:1,0:1:3:0,3,30	0/0:1,0:1:3:0,3,30	0/0:2,0:2:6:0,6,57	0/0:1,0:1:3:0,3,32	0/0:2,0:2:6:0,6,64	0/0:4,0:4:12:0,12,124	0/0:2,0:2:6:0,6,60	0/0:4,0:4:12:0,12,126	0/0:3,0:3:6:0,6,77	0/0:2,0:2:6:0,6,61	0/0:5,0:5:15:0,15,162	0/0:3,0:3:9:0,9,95	0/0:4,0:4:12:0,12,130	0/0:6,0:6:15:0,15,166	0/0:4,0:4:12:0,12,126	0/0:2,0:2:6:0,6,60	1/1:0,4:4:12:124,12,0	0/0:4,0:4:12:0,12,126	1/1:0,2:2:6:57,6,0	0/0:6,0:6:18:0,18,189	0/1:1,8:9:3:222,0,3	0/0:8,0:8:24:0,24,255	0/0:2,0:2:6:0,6,59	0/0:6,0:6:18:0,18,186	1/1:0,1:1:3:30,3,0	0/0:6,1:7:18:0,18,194	1/1:0,3:3:9:88,9,0	0/0:6,0:6:18:0,18,179	0/0:1,0:1:3:0,3,29	0/0:3,0:3:6:0,6,76	0/0:4,0:4:12:0,12,122	0/0:5,0:5:15:0,15,162	0/0:3,0:3:9:0,9,92	0/0:5,0:5:15:0,15,153	0/0:5,0:5:15:0,15,153	0/0:6,0:6:18:0,18,179	0/0:5,0:5:15:0,15,158	0/0:11,0:11:30:0,30,321	0/0:4,0:4:12:0,12,126	0/0:5,0:5:15:0,15,149	0/0:3,0:3:9:0,9,92	0/0:6,0:6:18:0,18,189	0/0:2,0:2:6:0,6,59	0/0:3,0:3:9:0,9,92	0/0:4,0:4:12:0,12,119	0/0:11,0:11:33:0,33,333	0/0:5,0:5:15:0,15,153	0/0:5,0:5:15:0,15,154	0/0:4,0:4:12:0,12,128	0/0:7,0:7:21:0,21,214	0/0:2,0:2:6:0,6,60	0/0:4,0:4:12:0,12,130	0/0:10,0:10:30:0,30,301	0/0:3,0:3:9:0,9,95	0/0:4,0:4:6:0,6,89	0/0:9,0:10:15:0,15,209	./.:.:.:.:.	0/0:10,0:10:18:0,18,239	0/0:4,0:4:6:0,6,89	0/0:6,0:6:12:0,12,152	0/0:4,0:4:6:0,6,89	0/0:18,0:18:54:0,54,596
chr0	4759937	.	C	A	2301.63	.	AC=18;AF=0.069;AN=260;BaseQRankSum=1.904;DP=1162;Dels=0.00;FS=1.336;HaplotypeScore=0.0633;InbreedingCoeff=0.5886;MLEAC=15;MLEAF=0.058;MQ=59.84;MQ0=0;MQRankSum=0.765;QD=27.40;ReadPosRankSum=-1.519	GT:AD:DP:GQ:PL	0/0:67,0:67:99:0,201,2114	0/0:21,0:21:63:0,63,632	0/0:13,0:13:36:0,36,376	0/0:38,1:39:82:0,82,1090	0/0:16,0:16:48:0,48,475	0/0:14,0:14:42:0,42,427	1/1:0,29:29:87:882,87,0	./.:.:.:.:.	0/0:1,0:1:3:0,3,31	0/0:24,0:24:66:0,66,697	0/0:6,0:6:18:0,18,191	0/0:12,0:12:33:0,33,350	0/0:16,0:16:42:0,42,461	./.:.:.:.:.	0/0:29,0:29:87:0,87,871	0/0:29,0:29:81:0,81,854	0/0:17,0:17:51:0,51,522	0/0:4,0:4:12:0,12,126	0/0:13,0:13:30:0,30,352	0/0:10,0:10:30:0,30,304	0/0:8,0:8:24:0,24,247	0/0:25,0:25:60:0,60,655	0/0:22,0:22:63:0,63,652	0/0:22,0:22:63:0,63,661	./.:.:.:.:.	0/0:19,0:19:57:0,57,578	0/0:10,0:10:30:0,30,303	0/0:3,0:3:9:0,9,97	0/0:4,0:4:12:0,12,118	0/0:25,0:25:63:0,63,698	0/0:8,0:8:24:0,24,249	0/0:3,0:3:9:0,9,97	1/1:0,24:24:66:705,66,0	0/0:4,0:4:12:0,12,129	0/0:16,0:16:39:0,39,429	0/0:5,0:5:15:0,15,155	0/0:12,0:12:36:0,36,356	0/0:14,0:14:39:0,39,406	0/0:16,0:16:42:0,42,455	0/0:3,0:3:9:0,9,95	0/0:4,0:4:12:0,12,125	0/0:20,0:20:57:0,57,600	0/0:24,0:24:69:0,69,725	0/0:16,0:16:45:0,45,482	0/0:16,0:16:48:0,48,489	0/0:33,0:33:99:0,99,1009	0/0:7,0:7:21:0,21,215	0/0:7,0:7:21:0,21,231	./.:.:.:.:.	0/0:7,0:7:21:0,21,223	0/0:5,0:5:15:0,15,158	0/0:1,0:1:3:0,3,31	0/0:8,0:8:24:0,24,252	0/0:2,0:2:6:0,6,63	0/0:2,0:2:6:0,6,67	0/0:8,0:8:24:0,24,243	0/0:2,0:2:6:0,6,61	0/0:8,0:8:18:0,18,218	0/0:2,0:2:6:0,6,61	0/0:5,0:5:15:0,15,154	0/0:1,0:1:3:0,3,32	0/0:4,0:4:12:0,12,120	0/0:7,0:7:21:0,21,215	1/1:0,7:7:21:217,21,0	0/0:4,0:4:12:0,12,118	0/0:4,0:4:12:0,12,118	1/1:0,4:4:12:123,12,0	0/0:14,0:14:36:0,36,390	0/0:3,0:3:9:0,9,90	0/0:2,0:2:6:0,6,57	0/0:1,0:1:3:0,3,30	0/0:5,0:5:15:0,15,148	0/0:2,0:2:6:0,6,61	0/0:11,0:11:27:0,27,308	0/0:1,0:1:3:0,3,31	0/0:5,0:5:15:0,15,154	0/0:9,0:9:24:0,24,260	0/0:9,0:9:27:0,27,267	./.:.:.:.:.	0/0:1,0:1:3:0,3,31	0/0:2,0:2:6:0,6,59	./.:.:.:.:.	0/0:4,0:4:12:0,12,128	0/0:3,0:3:9:0,9,89	0/0:5,0:5:15:0,15,152	0/0:4,0:4:12:0,12,124	0/0:4,0:4:12:0,12,121	0/0:11,0:11:33:0,33,334	0/0:12,0:12:36:0,36,379	0/0:2,0:2:6:0,6,62	0/0:1,0:1:3:0,3,32	1/1:0,8:8:24:252,24,0	0/0:7,0:7:21:0,21,207	1/1:0,1:1:3:32,3,0	0/0:2,0:2:6:0,6,55	1/1:0,4:4:12:126,12,0	0/0:9,0:9:27:0,27,267	0/0:5,0:5:15:0,15,153	./.:.:.:.:.	1/1:0,3:3:9:92,9,0	0/0:14,0:14:36:0,36,368	1/1:0,4:4:12:128,12,0	0/0:3,0:3:9:0,9,85	0/0:3,0:3:9:0,9,89	0/0:5,0:5:15:0,15,161	0/0:3,0:3:9:0,9,89	0/0:1,0:1:3:0,3,29	0/0:5,0:5:15:0,15,146	0/0:3,0:3:9:0,9,93	0/0:8,0:8:24:0,24,240	0/0:6,0:6:18:0,18,172	0/0:3,0:3:9:0,9,95	0/0:19,0:19:51:0,51,546	0/0:7,0:7:18:0,18,191	0/0:6,0:6:18:0,18,178	0/0:6,0:6:15:0,15,163	0/0:7,0:7:21:0,21,211	0/0:1,0:1:3:0,3,30	0/0:6,0:6:18:0,18,184	0/0:5,0:5:15:0,15,155	0/0:7,0:7:21:0,21,218	0/0:3,0:3:9:0,9,90	0/0:4,0:4:12:0,12,118	0/0:3,0:3:9:0,9,89	0/0:3,0:3:9:0,9,89	0/0:4,0:4:12:0,12,124	0/0:5,0:5:12:0,12,143	0/0:4,0:4:12:0,12,126	0/0:4,0:4:12:0,12,120	0/0:2,0:2:3:0,3,45	0/0:2,0:2:3:0,3,45	0/0:6,0:6:12:0,12,136	0/0:4,0:4:6:0,6,89	0/0:4,0:4:6:0,6,89	0/0:2,0:2:3:0,3,45	0/0:8,0:8:15:0,15,196	0/0:21,0:21:63:0,63,662
chr0	4760089	.	C	T	1647.26	.	AC=18;AF=0.068;AN=264;BaseQRankSum=-0.471;DP=929;Dels=0.00;FS=3.716;HaplotypeScore=0.1067;InbreedingCoeff=0.4514;MLEAC=15;MLEAF=0.057;MQ=59.88;MQ0=0;MQRankSum=0.297;QD=27.00;ReadPosRankSum=-0.661	GT:AD:DP:GQ:PL	0/0:68,0:68:99:0,204,2145	0/0:18,0:18:48:0,48,504	0/0:16,0:16:42:0,42,468	0/0:42,1:43:93:0,93,1237	0/0:14,0:14:42:0,42,424	0/0:13,0:13:39:0,39,403	0/0:30,0:30:87:0,87,917	0/0:4,0:4:12:0,12,126	0/0:2,0:2:6:0,6,53	1/1:0,17:17:51:508,51,0	1/1:0,3:3:9:97,9,0	0/0:13,0:13:36:0,36,387	0/0:10,0:10:27:0,27,308	0/0:3,0:3:9:0,9,95	1/1:0,18:18:54:566,54,0	0/0:23,1:24:60:0,60,638	0/0:12,0:12:36:0,36,374	0/0:6,0:6:18:0,18,189	0/0:11,0:11:33:0,33,339	0/0:13,0:13:39:0,39,407	0/0:4,0:4:12:0,12,124	0/0:26,0:26:78:0,78,806	0/0:12,0:12:36:0,36,373	0/0:15,0:15:45:0,45,465	0/0:2,0:2:6:0,6,62	0/0:7,0:7:21:0,21,220	0/0:15,0:15:42:0,42,439	0/0:8,0:8:24:0,24,253	0/0:1,0:1:3:0,3,26	0/0:25,0:25:72:0,72,764	0/0:2,0:2:6:0,6,65	0/0:1,0:1:3:0,3,35	0/0:20,0:20:51:0,51,577	0/0:1,0:1:3:0,3,32	0/0:12,0:12:33:0,33,355	0/0:3,0:3:9:0,9,87	0/0:17,1:18:42:0,42,452	0/0:13,0:13:39:0,39,406	0/0:11,0:11:30:0,30,324	0/0:1,0:1:3:0,3,32	1/1:0,2:2:6:68,6,0	1/1:0,11:11:33:341,33,0	0/0:15,0:15:39:0,39,426	0/0:11,0:11:33:0,33,346	0/0:19,0:19:51:0,51,562	0/0:24,0:24:66:0,66,713	0/0:9,0:9:27:0,27,280	0/0:5,0:5:15:0,15,149	1/1:0,3:3:9:92,9,0	0/0:2,0:2:6:0,6,61	0/0:2,0:2:6:0,6,61	0/0:2,0:2:3:0,3,45	1/1:0,2:2:6:62,6,0	./.:.:.:.:.	0/0:3,0:3:9:0,9,92	0/0:2,0:2:6:0,6,59	0/0:6,0:6:18:0,18,170	0/0:4,0:4:12:0,12,124	0/0:2,0:2:6:0,6,60	0/0:5,0:5:12:0,12,138	0/0:1,0:1:3:0,3,30	0/0:4,0:4:9:0,9,111	0/0:4,0:4:12:0,12,129	0/0:4,0:4:12:0,12,122	0/0:7,0:7:21:0,21,212	1/1:0,4:4:12:121,12,0	0/0:2,0:2:6:0,6,61	0/0:7,0:7:21:0,21,214	0/0:3,0:3:6:0,6,77	0/0:2,0:2:6:0,6,64	0/0:2,0:2:6:0,6,59	0/0:2,0:2:6:0,6,64	./.:.:.:.:.	0/0:3,0:3:9:0,9,97	0/0:5,0:5:15:0,15,161	0/0:2,0:2:6:0,6,63	0/0:4,0:4:12:0,12,121	0/0:4,0:4:12:0,12,126	0/0:3,0:3:9:0,9,91	0/0:5,0:5:15:0,15,149	0/0:3,0:3:9:0,9,86	0/0:5,0:5:15:0,15,149	0/0:4,0:4:12:0,12,126	0/0:2,0:2:6:0,6,63	0/0:1,0:1:3:0,3,29	0/0:2,0:2:6:0,6,64	0/0:2,0:2:6:0,6,63	0/0:4,0:4:12:0,12,124	0/0:3,0:3:9:0,9,93	0/0:4,0:4:12:0,12,117	0/0:1,0:1:3:0,3,32	0/0:3,0:3:9:0,9,89	0/0:5,0:5:15:0,15,154	0/0:1,0:1:3:0,3,32	0/0:2,0:2:6:0,6,64	0/0:1,0:1:3:0,3,31	0/0:3,0:3:9:0,9,92	1/1:0,1:1:3:30,3,0	./.:.:.:.:.	0/0:6,0:6:18:0,18,185	0/0:2,0:2:6:0,6,59	0/0:1,0:1:3:0,3,32	0/0:3,0:3:9:0,9,87	0/0:1,0:1:3:0,3,31	./.:.:.:.:.	0/0:7,0:7:21:0,21,216	0/0:2,0:2:6:0,6,62	0/0:9,0:9:24:0,24,261	0/0:1,0:1:3:0,3,29	0/0:10,0:10:30:0,30,299	0/0:9,0:9:24:0,24,265	0/0:1,0:1:3:0,3,30	0/0:9,0:9:24:0,24,262	0/0:9,0:9:27:0,27,280	0/0:6,0:6:18:0,18,178	0/0:1,0:1:3:0,3,30	0/0:2,0:2:6:0,6,66	0/0:3,0:3:9:0,9,93	0/0:2,0:2:6:0,6,64	0/0:2,0:2:6:0,6,64	0/0:1,0:1:3:0,3,30	0/0:2,0:2:6:0,6,65	0/0:6,0:6:18:0,18,189	0/0:2,0:2:6:0,6,63	0/0:1,0:1:3:0,3,22	0/0:6,0:6:18:0,18,183	0/0:3,0:3:9:0,9,93	0/0:3,0:3:9:0,9,95	0/0:4,0:4:12:0,12,126	0/0:4,0:4:6:0,6,89	./.:.:.:.:.	0/0:6,0:6:12:0,12,150	0/0:2,0:2:6:0,6,62	0/0:8,0:8:12:0,12,179	0/0:2,0:2:3:0,3,45	0/0:5,0:5:12:0,12,136	0/0:9,0:9:27:0,27,298
chr0	4760201	.	C	T	4658.35	.	AC=63;AF=0.239;AN=264;BaseQRankSum=-7.869;DP=925;Dels=0.00;FS=13.451;HaplotypeScore=0.1722;InbreedingCoeff=0.6619;MLEAC=59;MLEAF=0.223;MQ=59.81;MQ0=0;MQRankSum=0.625;QD=24.78;ReadPosRankSum=0.226	GT:AD:DP:GQ:PL	0/0:55,0:55:99:0,165,1771	0/0:20,0:20:54:0,54,594	0/0:20,0:20:57:0,57,621	0/0:47,0:47:99:0,141,1483	0/0:17,0:17:48:0,48,519	1/1:0,8:8:21:231,21,0	0/0:19,0:19:54:0,54,587	0/0:4,0:4:12:0,12,132	0/0:3,0:3:9:0,9,94	0/0:13,1:14:14:0,14,381	0/0:2,0:2:6:0,6,63	0/0:19,0:19:45:0,45,514	0/0:13,0:13:36:0,36,397	0/0:1,0:1:3:0,3,29	0/0:14,0:14:42:0,42,430	0/0:9,0:10:21:0,21,247	0/0:21,0:21:60:0,60,652	0/1:2,1:3:22:22,0,57	0/0:14,0:14:33:0,33,391	1/1:0,16:16:45:465,45,0	0/0:1,0:1:3:0,3,32	1/1:0,17:17:45:494,45,0	1/1:0,16:16:39:431,39,0	0/0:14,0:14:42:0,42,445	1/1:0,1:1:3:31,3,0	0/0:17,0:17:48:0,48,525	0/0:17,0:17:48:0,48,530	0/0:3,0:3:9:0,9,103	1/1:0,1:1:3:33,3,0	1/1:0,17:17:45:483,45,0	1/1:0,2:2:6:69,6,0	1/1:0,1:1:3:34,3,0	0/0:18,0:18:48:0,48,521	0/0:3,0:3:9:0,9,100	0/0:11,0:11:24:0,24,291	0/0:5,0:5:15:0,15,167	1/1:0,11:11:33:337,33,0	0/0:11,0:11:30:0,30,322	1/1:0,11:11:30:319,30,0	0/0:3,0:3:9:0,9,103	0/0:2,0:2:6:0,6,67	0/0:10,0:10:30:0,30,320	0/0:20,0:20:45:0,45,555	0/0:10,0:10:30:0,30,319	0/0:13,0:13:33:0,33,363	0/0:14,0:14:36:0,36,401	0/0:16,0:16:42:0,42,454	0/0:4,0:4:12:0,12,135	0/0:3,0:3:9:0,9,94	0/0:3,0:3:9:0,9,97	0/0:3,0:3:9:0,9,95	0/0:5,0:5:15:0,15,156	0/0:6,0:6:12:0,12,153	0/0:2,0:2:6:0,6,66	0/0:8,0:8:24:0,24,254	0/0:2,0:2:6:0,6,65	0/0:2,0:2:6:0,6,61	0/0:6,0:6:18:0,18,185	0/0:2,0:2:6:0,6,63	0/0:5,0:5:15:0,15,154	0/0:1,0:1:3:0,3,32	0/0:5,0:5:15:0,15,160	0/0:10,0:10:27:0,27,297	0/0:2,0:2:6:0,6,63	0/0:4,0:4:12:0,12,125	0/0:1,0:1:3:0,3,32	0/0:2,0:2:6:0,6,63	0/0:10,0:10:27:0,27,300	0/0:3,0:3:6:0,6,70	1/1:0,1:1:3:31,3,0	0/0:1,0:1:3:0,3,32	1/1:0,3:3:9:93,9,0	1/1:0,6:6:15:167,15,0	0/1:3,2:5:44:44,0,76	0/0:3,0:3:9:0,9,98	0/0:3,0:3:9:0,9,94	0/0:1,0:1:3:0,3,32	1/1:0,2:2:6:61,6,0	./.:.:.:.:.	0/0:2,0:2:6:0,6,62	./.:.:.:.:.	./.:.:.:.:.	0/0:2,0:2:6:0,6,69	1/1:0,3:3:9:94,9,0	1/1:0,8:8:24:241,24,0	1/1:0,3:3:9:92,9,0	0/0:5,0:5:15:0,15,164	0/1:4,1:5:17:17,0,100	0/0:9,0:9:27:0,27,286	0/0:3,0:3:9:0,9,98	0/0:1,0:1:3:0,3,32	0/0:1,0:1:3:0,3,32	0/0:3,0:3:9:0,9,95	0/0:6,0:6:15:0,15,172	0/0:5,0:5:12:0,12,137	0/0:3,0:3:9:0,9,95	0/0:1,0:1:3:0,3,32	0/0:1,0:1:3:0,3,34	0/0:4,0:4:12:0,12,128	0/0:2,0:2:6:0,6,59	0/0:4,0:4:12:0,12,133	0/0:2,0:2:6:0,6,67	0/0:5,0:5:15:0,15,157	1/1:0,5:5:15:154,15,0	1/1:0,2:2:6:65,6,0	1/1:0,5:5:15:148,15,0	1/1:0,2:2:6:63,6,0	0/0:8,0:8:24:0,24,250	0/0:1,0:1:3:0,3,33	0/0:6,0:6:18:0,18,187	0/0:12,0:12:33:0,33,360	0/0:1,0:1:3:0,3,32	0/0:9,0:9:21:0,21,249	0/0:7,0:7:18:0,18,191	1/1:0,4:4:12:121,12,0	0/0:5,0:5:15:0,15,158	0/0:5,0:5:12:0,12,142	0/0:7,0:7:18:0,18,206	0/0:4,0:4:12:0,12,124	1/1:0,6:6:12:145,12,0	0/0:3,0:3:9:0,9,97	1/1:0,8:8:18:208,18,0	1/1:0,4:4:12:123,12,0	1/1:0,2:2:6:63,6,0	1/1:0,2:2:6:63,6,0	1/1:0,7:7:21:207,21,0	0/0:3,0:3:9:0,9,93	1/1:0,1:1:3:31,3,0	0/0:2,0:2:6:0,6,65	0/0:2,0:2:3:0,3,45	./.:.:.:.:.	./.:.:.:.:.	0/0:2,0:2:3:0,3,45	0/0:2,0:2:3:0,3,45	0/0:2,0:2:3:0,3,45	0/0:2,0:2:3:0,3,45	0/0:17,0:17:51:0,51,582
chr0	4766555	.	C	A	812.31	.	AC=17;AF=0.065;AN=262;BaseQRankSum=-5.547;DP=1005;Dels=0.00;FS=4.007;HaplotypeScore=0.1267;InbreedingCoeff=0.4824;MLEAC=13;MLEAF=0.050;MQ=59.78;MQ0=0;MQRankSum=1.613;QD=20.83;ReadPosRankSum=1.117	GT:AD:DP:GQ:PL	0/0:49,0:49:99:0,147,1546	0/0:13,0:13:39:0,39,407	0/0:26,0:26:69:0,69,773	0/0:48,0:48:99:0,141,1503	0/0:16,0:16:48:0,48,512	0/0:11,0:11:33:0,33,357	0/0:23,0:23:63:0,63,698	0/0:2,0:2:6:0,6,66	0/0:4,0:4:12:0,12,132	0/0:22,0:22:60:0,60,672	0/0:3,0:3:9:0,9,100	0/0:14,0:14:39:0,39,422	0/0:15,0:15:45:0,45,481	0/0:3,0:3:9:0,9,92	0/0:21,0:21:63:0,63,644	0/0:21,0:21:63:0,63,649	0/0:27,0:27:75:0,75,803	0/0:2,0:2:6:0,6,65	0/0:11,0:11:30:0,30,325	1/1:0,4:4:12:115,12,0	0/0:6,0:6:18:0,18,195	1/1:0,11:11:30:309,30,0	0/0:22,0:22:66:0,66,695	0/0:20,0:20:57:0,57,626	0/0:3,0:3:9:0,9,106	0/0:17,0:17:51:0,51,547	0/0:19,0:19:54:0,54,595	0/0:4,0:4:12:0,12,129	0/0:2,0:2:6:0,6,67	0/0:23,0:23:69:0,69,727	0/0:6,0:6:18:0,18,179	0/0:5,0:5:15:0,15,164	0/0:12,0:12:30:0,30,344	0/0:5,0:5:15:0,15,171	0/0:23,0:23:66:0,66,714	0/0:6,0:6:18:0,18,198	0/0:16,0:16:48:0,48,509	0/0:17,0:17:51:0,51,530	0/0:15,0:15:39:0,39,421	0/0:4,0:4:12:0,12,132	0/0:5,0:5:15:0,15,158	0/0:8,0:8:21:0,21,235	0/0:13,0:13:39:0,39,418	0/0:21,0:21:63:0,63,652	0/0:14,0:14:39:0,39,431	0/0:30,0:30:87:0,87,926	0/0:8,0:8:21:0,21,231	0/0:3,0:3:9:0,9,99	0/0:2,0:2:6:0,6,65	0/0:1,0:1:3:0,3,32	0/0:1,0:1:3:0,3,32	./.:.:.:.:.	0/0:5,0:5:15:0,15,152	./.:.:.:.:.	0/0:6,0:6:18:0,18,185	0/0:1,0:1:3:0,3,32	0/0:3,0:3:9:0,9,95	0/0:2,0:2:6:0,6,66	0/0:5,0:5:15:0,15,154	0/0:4,0:4:12:0,12,128	0/0:2,0:2:6:0,6,63	0/0:1,0:1:3:0,3,32	0/0:5,0:5:15:0,15,162	0/0:5,0:5:15:0,15,161	0/0:5,0:5:15:0,15,161	0/0:4,0:4:12:0,12,130	0/0:2,0:2:6:0,6,64	0/0:4,0:4:12:0,12,122	0/0:5,0:5:15:0,15,160	0/0:1,0:1:3:0,3,33	0/0:2,0:2:6:0,6,63	0/0:3,0:3:9:0,9,93	1/1:0,5:5:15:148,15,0	0/1:3,1:4:19:19,0,85	0/0:3,0:3:9:0,9,92	0/0:3,0:3:9:0,9,97	0/0:3,0:3:9:0,9,95	./.:.:.:.:.	0/0:2,0:2:6:0,6,61	0/0:6,0:6:18:0,18,196	0/0:4,0:4:12:0,12,118	0/0:1,0:1:3:0,3,32	0/0:5,0:5:15:0,15,161	./.:.:.:.:.	0/0:3,0:3:9:0,9,95	0/0:4,0:4:12:0,12,130	0/0:7,0:7:21:0,21,220	0/0:4,0:4:12:0,12,129	0/0:3,0:3:9:0,9,89	0/0:3,0:3:9:0,9,95	0/0:3,0:3:9:0,9,96	0/0:3,0:3:9:0,9,89	0/0:6,0:6:18:0,18,193	0/0:1,0:1:3:0,3,32	0/0:3,0:3:9:0,9,99	0/0:2,0:2:6:0,6,64	0/0:4,0:4:12:0,12,115	0/0:2,0:2:6:0,6,65	0/0:1,0:1:3:0,3,33	0/0:3,0:3:9:0,9,96	0/0:3,0:3:9:0,9,100	0/0:3,0:3:9:0,9,97	0/0:3,0:3:9:0,9,96	0/0:6,0:6:18:0,18,194	0/0:3,0:3:9:0,9,95	1/1:0,5:5:15:151,15,0	0/0:2,0:2:6:0,6,67	0/0:6,0:6:18:0,18,185	0/0:2,0:2:6:0,6,67	0/0:4,0:4:9:0,9,108	0/0:9,0:9:27:0,27,283	0/0:2,0:2:6:0,6,71	0/0:11,0:11:33:0,33,348	0/0:7,0:7:21:0,21,217	0/0:3,0:3:6:0,6,76	0/0:7,0:7:21:0,21,209	0/0:6,0:6:18:0,18,195	0/0:4,0:4:12:0,12,124	0/0:6,0:6:15:0,15,169	1/1:0,2:2:6:60,6,0	0/0:7,0:7:21:0,21,220	0/0:2,0:2:6:0,6,64	1/1:0,4:4:12:118,12,0	1/1:0,1:1:3:34,3,0	1/1:0,3:3:9:88,9,0	0/0:4,0:4:9:0,9,108	0/0:5,0:5:15:0,15,159	0/0:5,0:5:15:0,15,160	0/0:4,0:4:12:0,12,123	./.:.:.:.:.	./.:.:.:.:.	0/0:4,0:4:6:0,6,89	0/0:4,0:4:6:0,6,89	0/0:2,0:2:6:0,6,64	0/0:2,0:2:3:0,3,45	0/0:7,0:7:12:0,12,166	0/0:27,0:27:81:0,81,914
chr0	4766775	.	C	A	5549.59	.	AC=62;AF=0.240;AN=258;BaseQRankSum=-1.937;DP=986;Dels=0.00;FS=0.575;HaplotypeScore=0.1202;InbreedingCoeff=0.7101;MLEAC=60;MLEAF=0.233;MQ=59.77;MQ0=0;MQRankSum=-1.403;QD=25.57;ReadPosRankSum=-1.810	GT:AD:DP:GQ:PL	0/0:56,0:56:99:0,168,1767	0/0:17,0:17:42:0,42,468	0/0:19,0:19:45:0,45,522	0/0:43,0:43:99:0,129,1312	0/0:16,0:17:45:0,45,466	1/1:0,9:9:27:265,27,0	0/0:16,0:16:48:0,48,479	0/0:2,0:2:6:0,6,52	./.:.:.:.:.	0/0:9,0:9:21:0,21,237	0/0:4,0:4:12:0,12,126	0/0:12,0:12:33:0,33,345	0/0:19,0:19:51:0,51,562	0/0:3,0:3:9:0,9,92	0/0:22,0:22:66:0,66,684	0/0:23,0:23:69:0,69,681	0/0:25,0:25:63:0,63,691	0/0:3,0:3:9:0,9,95	0/0:9,0:9:24:0,24,249	1/1:0,7:7:18:198,18,0	0/0:7,0:7:21:0,21,225	1/1:0,10:10:30:306,30,0	1/1:0,15:15:45:456,45,0	0/0:24,0:24:66:0,66,695	1/1:0,3:3:9:94,9,0	0/0:21,0:21:60:0,60,629	1/1:0,28:28:81:845,81,0	0/0:4,0:4:12:0,12,125	1/1:0,1:1:3:31,3,0	1/1:0,19:19:54:546,54,0	1/1:0,3:3:9:95,9,0	0/0:3,0:3:9:0,9,96	0/0:21,0:21:54:0,54,602	0/0:2,0:2:6:0,6,63	0/0:13,0:13:39:0,39,393	0/0:6,0:6:18:0,18,187	1/1:0,11:11:30:318,30,0	0/0:10,0:10:30:0,30,301	1/1:0,15:15:39:418,39,0	0/0:3,0:3:9:0,9,96	0/0:6,0:6:18:0,18,191	0/0:10,0:10:30:0,30,302	0/0:11,0:11:30:0,30,314	0/0:20,0:20:57:0,57,592	0/0:14,0:14:39:0,39,406	0/0:18,0:18:45:0,45,487	0/0:8,0:8:24:0,24,245	0/0:3,0:3:9:0,9,96	./.:.:.:.:.	0/0:3,0:3:9:0,9,86	0/0:1,0:1:3:0,3,32	./.:.:.:.:.	0/0:4,0:4:12:0,12,119	0/0:4,0:4:9:0,9,107	0/0:4,0:4:6:0,6,89	0/0:2,0:2:6:0,6,64	0/0:4,0:4:12:0,12,120	0/0:5,0:5:15:0,15,156	0/0:1,0:1:3:0,3,30	0/0:2,0:2:6:0,6,61	0/0:3,0:3:9:0,9,91	0/0:2,0:2:6:0,6,60	0/0:4,0:4:12:0,12,120	0/0:5,0:5:15:0,15,147	0/0:4,0:4:12:0,12,124	0/0:1,0:1:3:0,3,32	0/0:3,0:3:9:0,9,93	0/0:3,0:3:9:0,9,93	0/0:4,0:4:12:0,12,124	1/1:0,4:4:12:122,12,0	0/0:2,0:2:6:0,6,63	1/1:0,5:5:12:134,12,0	1/1:0,4:4:12:121,12,0	0/1:1,4:5:15:103,0,15	0/0:6,0:6:18:0,18,186	0/0:4,0:4:12:0,12,118	0/0:7,0:7:21:0,21,218	1/1:0,1:1:3:31,3,0	0/0:3,0:3:9:0,9,89	0/0:7,0:7:21:0,21,215	0/0:1,0:1:3:0,3,30	0/0:1,0:1:3:0,3,32	0/0:2,0:2:6:0,6,65	1/1:0,4:4:12:121,12,0	1/1:0,3:3:9:89,9,0	1/1:0,8:8:24:245,24,0	0/0:1,0:1:3:0,3,31	0/1:2,1:3:23:23,0,54	0/0:6,0:6:18:0,18,183	0/1:4,1:5:17:17,0,107	0/0:5,0:5:12:0,12,135	0/0:2,0:2:6:0,6,61	0/0:7,0:7:21:0,21,213	./.:.:.:.:.	0/0:1,0:1:3:0,3,31	0/0:2,0:2:6:0,6,53	0/0:5,1:6:12:0,12,118	0/0:2,0:2:6:0,6,63	0/0:6,0:6:18:0,18,184	0/0:2,0:2:6:0,6,58	0/0:7,0:7:21:0,21,214	0/0:2,0:2:6:0,6,61	0/1:2,1:3:21:21,0,44	1/1:0,3:3:9:89,9,0	./.:.:.:.:.	1/1:0,4:4:12:118,12,0	1/1:0,5:6:15:149,15,0	0/0:7,0:7:21:0,21,202	0/0:2,0:2:6:0,6,62	0/0:4,0:4:9:0,9,102	0/0:7,0:7:21:0,21,212	0/0:2,0:2:6:0,6,62	0/0:11,0:11:27:0,27,297	0/0:5,0:5:15:0,15,147	1/1:0,4:4:12:117,12,0	0/0:9,0:9:27:0,27,270	0/0:5,0:5:15:0,15,148	0/0:6,0:6:18:0,18,186	0/0:5,0:5:15:0,15,152	1/1:0,6:6:18:184,18,0	0/0:6,0:6:18:0,18,178	1/1:0,1:1:3:32,3,0	1/1:0,3:3:9:91,9,0	1/1:0,5:5:15:150,15,0	1/1:0,4:4:12:122,12,0	1/1:0,6:6:18:181,18,0	0/0:6,0:6:18:0,18,184	1/1:0,9:9:24:260,24,0	0/0:3,0:3:9:0,9,93	./.:.:.:.:.	0/0:6,0:6:12:0,12,150	./.:.:.:.:.	0/0:4,0:4:6:0,6,89	0/0:2,0:2:3:0,3,45	./.:.:.:.:.	0/0:3,0:3:6:0,6,74	0/0:32,0:32:96:0,96,1012
chr0	4767012	.	G	C	4250.46	.	AC=56;AF=0.217;AN=258;BaseQRankSum=-1.656;DP=1003;Dels=0.00;FS=1.009;HaplotypeScore=0.0425;InbreedingCoeff=0.6964;MLEAC=51;MLEAF=0.198;MQ=59.68;MQ0=1;MQRankSum=-0.992;QD=26.57;ReadPosRankSum=-0.192	GT:AD:DP:GQ:PL	0/0:71,0:71:99:0,214,2334	0/0:26,0:26:72:0,72,774	0/0:21,0:21:54:0,54,595	0/0:39,0:39:99:0,117,1210	1/1:0,13:13:36:389,36,0	0/0:14,0:14:36:0,36,394	0/0:19,0:19:54:0,54,576	1/1:0,1:1:3:31,3,0	./.:.:.:.:.	0/0:18,0:18:54:0,54,556	0/0:3,0:3:9:0,9,101	0/0:21,0:21:63:0,63,669	1/1:0,18:18:51:541,51,0	./.:.:.:.:.	0/0:11,0:11:33:0,33,342	1/1:0,14:14:39:412,39,0	1/1:0,17:17:51:519,51,0	0/0:3,0:3:9:0,9,96	0/0:13,0:13:39:0,39,418	0/0:2,0:2:6:0,6,59	0/0:4,0:4:12:0,12,128	0/0:14,0:14:36:0,36,403	0/0:19,0:19:57:0,57,611	0/0:20,0:20:57:0,57,604	0/0:2,0:2:6:0,6,67	0/0:23,0:23:66:0,66,716	0/0:14,0:14:39:0,39,421	1/1:0,7:7:21:224,21,0	0/0:3,0:3:9:0,9,96	0/0:20,0:20:51:0,51,570	0/0:4,0:4:12:0,12,129	1/1:0,1:1:3:32,3,0	0/0:13,0:13:36:0,36,387	1/1:0,2:2:6:63,6,0	0/0:17,0:17:45:0,45,494	0/0:6,0:6:18:0,18,180	0/0:20,0:20:54:0,54,609	0/0:13,0:13:39:0,39,404	0/0:15,0:15:42:0,42,463	0/0:5,0:5:15:0,15,164	0/0:5,0:5:15:0,15,163	0/0:16,0:16:48:0,48,502	0/0:18,0:18:54:0,54,556	0/0:23,0:23:60:0,60,653	0/0:20,0:20:57:0,57,608	0/0:21,0:21:63:0,63,660	0/0:12,0:12:30:0,30,344	0/0:2,0:2:6:0,6,67	0/0:3,0:3:6:0,6,75	0/0:2,0:2:6:0,6,59	0/0:3,0:3:9:0,9,93	1/1:0,3:3:9:93,9,0	0/0:4,0:4:12:0,12,124	0/0:2,0:2:6:0,6,65	0/0:6,0:6:18:0,18,193	1/1:0,1:1:3:34,3,0	0/0:3,0:3:9:0,9,93	0/0:6,0:6:18:0,18,187	0/0:8,0:8:24:0,24,248	0/0:3,0:3:9:0,9,95	1/1:0,3:3:9:91,9,0	1/1:0,4:4:9:106,9,0	1/1:0,10:10:27:290,27,0	0/0:3,0:3:9:0,9,96	1/1:0,4:4:12:120,12,0	0/0:2,0:2:6:0,6,65	0/0:2,0:2:6:0,6,65	1/1:0,8:8:21:240,21,0	1/1:0,2:2:6:63,6,0	0/0:1,0:1:3:0,3,32	0/0:3,0:3:9:0,9,89	0/0:1,0:1:3:0,3,32	0/0:1,0:1:3:0,3,31	0/0:3,0:3:9:0,9,94	0/0:3,0:3:9:0,9,90	0/0:3,0:3:9:0,9,99	0/0:10,0:10:30:0,30,312	0/0:3,0:3:9:0,9,93	./.:.:.:.:.	0/0:4,0:4:12:0,12,123	0/0:3,0:3:9:0,9,95	0/0:5,0:5:15:0,15,153	0/0:8,0:8:24:0,24,257	0/0:6,0:6:18:0,18,182	0/0:3,0:3:9:0,9,95	0/0:2,0:2:6:0,6,66	1/1:0,6:6:18:187,18,0	0/0:2,0:2:6:0,6,61	0/1:2,2:4:49:49,0,55	1/1:0,6:6:18:186,18,0	1/1:0,1:1:3:32,3,0	0/0:4,0:4:12:0,12,122	1/1:0,2:2:6:65,6,0	0/0:1,0:1:3:0,3,32	1/1:0,1:1:3:30,3,0	0/0:4,0:4:12:0,12,128	0/1:1,1:2:25:26,0,25	./.:.:.:.:.	1/1:0,4:4:12:123,12,0	0/0:2,0:2:6:0,6,65	1/1:0,3:3:9:96,9,0	0/0:1,0:1:3:0,3,32	0/0:1,0:1:3:0,3,32	0/0:1,0:1:3:0,3,30	0/0:3,0:3:9:0,9,93	0/0:2,0:2:6:0,6,65	0/0:1,0:1:3:0,3,36	0/0:9,0:9:24:0,24,269	0/0:3,0:3:9:0,9,91	0/0:2,0:2:6:0,6,63	0/0:7,0:7:21:0,21,221	0/0:3,0:3:9:0,9,96	1/1:0,9:9:27:272,27,0	1/1:0,7:7:21:214,21,0	0/0:5,0:5:15:0,15,158	1/1:0,4:4:12:124,12,0	1/1:0,3:3:9:93,9,0	0/0:6,0:6:18:0,18,192	0/0:3,0:3:9:0,9,96	0/0:7,0:7:21:0,21,214	0/0:1,0:1:3:0,3,31	0/0:5,0:5:15:0,15,159	0/0:5,0:5:15:0,15,160	0/0:1,0:1:3:0,3,31	0/0:2,0:2:6:0,6,63	0/0:3,0:3:9:0,9,91	0/0:7,0:7:21:0,21,217	0/0:7,0:7:21:0,21,221	0/0:4,0:4:12:0,12,125	./.:.:.:.:.	./.:.:.:.:.	./.:.:.:.:.	0/0:4,0:4:6:0,6,89	0/0:8,0:8:18:0,18,215	./.:.:.:.:.	0/0:5,0:5:12:0,12,139	0/0:26,0:26:78:0,78,869
chr0	4767133	.	G	T	1388.63	.	AC=18;AF=0.068;AN=266;BaseQRankSum=-6.547;DP=1098;Dels=0.00;FS=3.162;HaplotypeScore=0.0990;InbreedingCoeff=0.4942;MLEAC=14;MLEAF=0.053;MQ=59.74;MQ0=1;MQRankSum=1.133;QD=24.36;ReadPosRankSum=2.636	GT:AD:DP:GQ:PL	0/0:71,0:71:99:0,214,2280	0/0:22,0:22:66:0,66,694	0/0:20,0:20:57:0,57,609	0/0:51,0:51:99:0,153,1609	0/0:24,0:24:72:0,72,769	0/0:14,0:14:42:0,42,442	1/1:0,15:15:45:430,45,0	0/0:4,0:4:12:0,12,130	0/0:1,0:1:3:0,3,32	0/0:23,0:23:63:0,63,689	0/0:4,0:4:12:0,12,126	0/0:22,0:22:66:0,66,694	0/0:20,0:20:60:0,60,629	0/0:1,0:1:3:0,3,31	0/0:18,0:18:54:0,54,568	0/0:32,0:32:84:0,84,925	0/0:26,0:26:72:0,72,778	0/0:2,0:2:6:0,6,63	0/0:3,0:3:9:0,9,95	0/0:4,0:4:12:0,12,122	0/0:2,0:2:6:0,6,65	0/0:10,0:10:30:0,30,312	0/0:24,0:24:66:0,66,723	0/0:24,0:24:72:0,72,752	0/0:3,0:3:9:0,9,97	0/0:21,0:21:63:0,63,659	0/0:16,0:16:45:0,45,474	0/0:7,0:7:21:0,21,225	./.:.:.:.:.	0/0:17,0:17:51:0,51,531	0/0:9,0:9:27:0,27,298	./.:.:.:.:.	1/1:0,18:18:48:500,48,0	0/0:4,0:4:12:0,12,134	0/0:24,0:24:72:0,72,757	0/0:3,0:3:9:0,9,97	0/0:15,0:15:45:0,45,478	0/0:13,0:13:39:0,39,407	0/0:7,0:7:21:0,21,221	0/0:1,0:1:3:0,3,32	0/0:3,0:3:6:0,6,65	0/0:13,0:13:39:0,39,408	0/0:18,0:18:54:0,54,561	0/0:25,0:25:72:0,72,784	0/0:22,0:22:63:0,63,679	0/0:25,0:25:72:0,72,778	0/0:8,0:8:24:0,24,252	0/0:5,0:5:15:0,15,166	0/0:1,0:1:3:0,3,32	0/0:4,0:4:12:0,12,130	0/0:3,0:3:9:0,9,97	0/0:3,0:3:9:0,9,97	0/0:5,0:5:15:0,15,162	0/0:3,0:3:9:0,9,96	0/0:7,0:7:21:0,21,220	0/0:1,0:1:3:0,3,34	0/0:4,0:4:12:0,12,115	0/0:6,0:6:18:0,18,187	0/0:1,0:1:3:0,3,32	0/0:9,0:9:27:0,27,275	0/0:4,0:4:12:0,12,123	0/0:2,0:2:6:0,6,59	0/0:8,0:8:24:0,24,253	1/1:0,4:4:9:102,9,0	0/0:2,0:2:6:0,6,63	0/0:6,0:6:18:0,18,189	1/1:0,6:6:18:183,18,0	0/0:9,0:9:24:0,24,251	0/0:6,0:6:18:0,18,193	0/0:1,0:1:3:0,3,31	0/0:4,0:4:12:0,12,125	0/0:1,0:1:3:0,3,32	0/0:1,0:1:3:0,3,32	0/0:3,0:3:9:0,9,95	0/0:2,0:2:6:0,6,61	0/0:3,0:3:9:0,9,92	0/0:2,0:2:6:0,6,63	0/0:1,0:1:3:0,3,32	0/0:1,0:1:3:0,3,31	0/0:1,0:1:3:0,3,31	0/0:7,0:7:18:0,18,205	0/0:2,0:2:3:0,3,45	0/0:10,0:10:30:0,30,322	0/0:3,0:3:9:0,9,93	0/0:6,0:6:18:0,18,183	0/0:4,0:4:12:0,12,128	0/0:8,0:8:24:0,24,249	0/0:2,0:2:6:0,6,63	0/0:5,0:5:15:0,15,160	0/0:2,0:2:3:0,3,36	0/0:1,0:1:3:0,3,32	1/1:0,4:4:12:115,12,0	0/0:4,0:4:12:0,12,123	1/1:0,2:2:6:61,6,0	0/0:5,0:5:15:0,15,162	1/1:0,4:4:12:123,12,0	0/0:4,0:4:12:0,12,122	0/0:3,0:3:9:0,9,95	0/0:4,0:4:12:0,12,128	1/1:0,3:3:9:87,9,0	0/0:4,0:4:12:0,12,136	1/1:0,1:1:3:30,3,0	0/0:6,0:6:15:0,15,160	0/0:2,0:2:6:0,6,64	0/0:1,0:1:3:0,3,30	0/0:6,0:6:15:0,15,174	0/0:4,0:4:12:0,12,126	0/0:6,0:6:15:0,15,172	0/0:5,0:5:15:0,15,161	0/0:3,0:3:6:0,6,74	0/0:7,0:7:21:0,21,221	0/0:5,0:5:15:0,15,165	0/0:11,0:11:33:0,33,344	0/0:5,0:5:15:0,15,157	0/0:12,0:12:36:0,36,379	0/0:2,0:2:6:0,6,65	0/0:2,0:2:6:0,6,62	0/0:2,0:2:6:0,6,62	0/0:3,0:3:9:0,9,95	0/0:3,0:3:9:0,9,88	0/0:6,0:6:18:0,18,184	0/0:3,0:3:9:0,9,92	0/0:7,0:7:21:0,21,222	0/0:1,0:1:3:0,3,30	0/0:3,0:3:9:0,9,92	0/0:3,0:3:9:0,9,92	0/0:8,0:8:24:0,24,247	0/0:8,0:8:24:0,24,254	0/0:4,0:4:12:0,12,122	./.:.:.:.:.	0/0:3,0:3:6:0,6,77	./.:.:.:.:.	0/0:5,0:5:9:0,9,121	0/0:2,0:2:6:0,6,64	0/0:5,0:5:6:0,6,89	0/0:2,0:2:3:0,3,45	0/0:36,0:36:99:0,108,1213
chr0	4768781	.	G	T	1527.3	.	AC=21;AF=0.079;AN=266;BaseQRankSum=3.806;DP=928;Dels=0.00;FS=4.703;HaplotypeScore=0.0818;InbreedingCoeff=0.4810;MLEAC=17;MLEAF=0.064;MQ=59.82;MQ0=0;MQRankSum=0.258;QD=26.33;ReadPosRankSum=-1.646	GT:AD:DP:GQ:PL	0/0:66,0:66:99:0,198,2086	0/0:22,0:22:60:0,60,645	0/0:17,0:17:51:0,51,531	0/0:40,0:40:99:0,120,1218	0/0:11,0:11:30:0,30,322	0/0:22,0:22:66:0,66,657	0/0:11,0:11:33:0,33,338	0/0:3,0:3:3:0,3,30	0/0:3,0:3:9:0,9,93	1/1:0,22:22:63:692,63,0	1/1:0,3:3:9:103,9,0	0/0:12,0:12:33:0,33,348	0/0:18,0:18:54:0,54,556	0/0:1,0:1:3:0,3,32	1/1:0,10:10:27:301,27,0	0/0:20,0:20:57:0,57,603	0/0:17,0:17:48:0,48,511	0/0:2,0:2:6:0,6,52	0/0:7,0:7:21:0,21,221	0/0:5,0:5:15:0,15,144	./.:.:.:.:.	0/0:19,0:19:54:0,54,558	0/0:21,0:21:57:0,57,626	0/0:12,0:12:36:0,36,377	0/0:3,0:3:9:0,9,101	0/0:18,0:18:54:0,54,565	0/0:7,0:7:21:0,21,221	0/0:3,0:3:9:0,9,88	0/0:4,0:4:12:0,12,129	0/0:25,0:25:75:0,75,764	0/0:8,0:8:24:0,24,235	0/0:4,0:4:12:0,12,125	0/0:14,0:14:42:0,42,436	0/0:4,0:4:12:0,12,128	0/0:16,0:16:42:0,42,463	0/0:3,0:3:9:0,9,98	0/0:13,0:13:36:0,36,385	0/0:13,0:13:36:0,36,390	0/0:10,0:10:30:0,30,311	1/1:0,1:1:3:32,3,0	1/1:0,3:3:9:97,9,0	1/1:0,6:6:18:191,18,0	0/0:25,0:25:66:0,66,729	0/0:17,0:17:51:0,51,526	0/0:17,0:17:51:0,51,521	0/0:17,0:17:48:0,48,501	0/0:8,0:8:24:0,24,247	0/0:5,0:5:15:0,15,164	1/1:0,3:3:9:98,9,0	0/0:7,0:7:21:0,21,216	0/0:1,0:1:3:0,3,30	0/0:2,0:2:6:0,6,60	1/1:0,2:2:6:64,6,0	0/0:2,0:2:6:0,6,61	0/0:3,0:3:9:0,9,93	0/0:8,0:8:24:0,24,246	0/0:4,0:4:12:0,12,126	0/0:7,0:7:21:0,21,217	0/0:2,0:2:6:0,6,65	0/0:4,0:4:12:0,12,127	0/0:2,0:2:6:0,6,63	0/0:3,0:3:9:0,9,92	0/0:4,0:4:12:0,12,123	0/0:3,0:3:9:0,9,93	0/0:4,0:4:9:0,9,106	1/1:0,2:2:6:65,6,0	0/0:2,0:2:6:0,6,64	0/0:5,0:5:15:0,15,152	0/0:4,0:4:12:0,12,124	0/0:5,0:5:15:0,15,151	./.:.:.:.:.	0/0:6,0:6:18:0,18,182	0/0:1,0:1:3:0,3,32	0/0:6,0:6:18:0,18,183	0/0:5,0:5:15:0,15,161	0/0:3,0:3:9:0,9,94	0/0:2,0:2:6:0,6,63	0/0:2,0:2:6:0,6,63	0/0:1,0:1:3:0,3,30	./.:.:.:.:.	0/0:1,0:1:3:0,3,32	0/0:5,0:5:15:0,15,152	0/0:2,0:2:6:0,6,64	0/0:4,0:4:12:0,12,123	0/0:3,0:3:9:0,9,90	0/0:2,0:2:6:0,6,63	0/0:5,0:5:15:0,15,162	0/0:4,0:4:12:0,12,128	0/0:3,0:3:9:0,9,98	0/0:4,0:4:12:0,12,122	0/0:1,0:1:3:0,3,30	0/0:2,0:2:6:0,6,67	0/0:4,0:4:12:0,12,127	0/0:1,0:1:3:0,3,30	0/0:2,0:2:6:0,6,64	0/0:3,0:3:9:0,9,94	0/1:1,1:2:19:21,0,19	1/1:0,4:4:12:126,12,0	0/0:3,0:3:9:0,9,91	0/0:1,0:1:3:0,3,29	0/0:5,0:5:15:0,15,158	./.:.:.:.:.	0/0:5,0:5:15:0,15,149	0/0:3,0:3:9:0,9,92	0/0:1,0:1:3:0,3,32	0/0:8,0:8:24:0,24,252	0/0:11,0:11:33:0,33,336	0/0:8,0:8:21:0,21,231	0/0:2,0:2:6:0,6,68	0/0:1,0:1:3:0,3,33	0/0:5,0:5:15:0,15,150	0/0:2,0:2:6:0,6,70	0/0:5,0:5:15:0,15,149	0/0:10,0:10:30:0,30,306	0/0:3,0:3:6:0,6,74	0/0:3,0:3:9:0,9,89	0/0:3,0:3:9:0,9,90	0/0:3,0:3:9:0,9,92	0/0:6,0:6:18:0,18,178	0/0:5,0:5:15:0,15,159	0/0:2,0:2:6:0,6,59	0/0:2,0:2:6:0,6,59	0/0:2,0:2:6:0,6,61	0/0:1,0:1:3:0,3,26	0/0:1,0:1:3:0,3,33	0/0:2,0:2:6:0,6,61	0/0:1,0:1:3:0,3,30	0/0:4,0:4:12:0,12,122	0/0:4,0:4:12:0,12,125	0/0:5,0:5:12:0,12,139	0/0:2,0:2:3:0,3,45	0/0:4,0:4:12:0,12,117	0/0:4,0:4:9:0,9,107	0/0:4,0:4:6:0,6,89	0/0:3,0:3:6:0,6,76	0/0:4,0:4:9:0,9,107	0/0:25,0:25:75:0,75,827
chr0	4778677	.	G	A	2995.25	.	AC=33;AF=0.126;AN=262;BaseQRankSum=-0.306;DP=907;Dels=0.00;FS=5.807;HaplotypeScore=0.0826;InbreedingCoeff=0.5775;MLEAC=30;MLEAF=0.115;MQ=57.63;MQ0=5;MQRankSum=2.742;QD=27.23;ReadPosRankSum=-1.136	GT:AD:DP:GQ:PL	0/0:46,0:46:99:0,138,1476	0/0:8,0:8:24:0,24,250	0/0:18,0:18:54:0,54,559	0/0:44,0:44:99:0,132,1369	0/0:14,0:15:42:0,42,440	0/0:17,0:17:45:0,45,493	0/0:15,0:15:42:0,42,452	0/0:2,0:2:6:0,6,63	0/0:1,0:1:3:0,3,34	0/0:22,0:22:66:0,66,694	./.:.:.:.:.	1/1:0,12:12:36:370,36,0	0/0:15,0:15:45:0,45,485	0/0:1,0:1:3:0,3,32	0/0:23,0:23:69:0,69,731	0/0:13,0:13:39:0,39,409	0/0:16,0:16:48:0,48,509	0/0:3,0:3:9:0,9,95	0/0:3,0:3:9:0,9,85	0/0:6,0:6:18:0,18,188	0/0:2,0:2:6:0,6,61	0/0:11,1:12:7:0,7,312	0/0:10,0:10:30:0,30,312	1/1:0,19:19:57:590,57,0	0/0:2,0:2:6:0,6,66	0/0:23,0:23:66:0,66,705	0/0:19,0:19:51:0,51,567	0/0:4,0:4:12:0,12,130	0/0:2,0:2:6:0,6,66	0/0:17,0:17:48:0,48,502	0/0:4,0:4:12:0,12,127	0/0:1,0:1:3:0,3,32	0/0:15,0:15:39:0,39,429	0/0:3,0:3:9:0,9,96	0/0:15,0:15:39:0,39,433	0/0:2,0:2:6:0,6,66	0/0:17,0:18:51:0,51,536	0/0:11,0:11:33:0,33,336	0/0:10,0:10:30:0,30,304	0/0:2,0:2:6:0,6,63	./.:.:.:.:.	0/0:12,0:12:36:0,36,373	0/0:15,0:15:45:0,45,474	1/1:0,17:17:51:536,51,0	1/1:0,17:17:51:525,51,0	0/0:15,0:15:42:0,42,457	0/0:17,0:17:45:0,45,505	./.:.:.:.:.	0/0:1,0:1:3:0,3,33	0/0:5,0:5:15:0,15,162	0/0:1,0:1:3:0,3,32	0/0:1,0:1:3:0,3,31	0/0:1,0:1:3:0,3,31	0/0:2,0:2:6:0,6,59	1/1:0,1:1:3:32,3,0	0/0:3,0:3:9:0,9,92	1/1:0,3:3:9:88,9,0	1/1:0,5:5:15:154,15,0	0/0:2,0:2:6:0,6,60	1/1:0,1:1:3:34,3,0	0/0:2,0:2:6:0,6,65	./.:.:.:.:.	0/0:12,0:12:36:0,36,374	0/0:2,0:2:6:0,6,63	0/0:6,0:6:18:0,18,188	0/0:6,0:6:18:0,18,193	0/0:5,0:5:9:0,9,94	0/0:2,0:2:6:0,6,65	0/0:6,0:6:18:0,18,189	./.:.:.:.:.	0/0:3,0:3:9:0,9,97	0/0:2,0:2:6:0,6,63	0/0:1,0:1:3:0,3,33	0/1:1,1:2:26:26,0,28	1/1:0,5:5:15:151,15,0	1/1:0,9:9:27:279,27,0	1/1:0,1:1:3:30,3,0	0/0:1,0:1:3:0,3,33	1/1:0,3:3:9:92,9,0	0/0:7,0:7:21:0,21,222	0/0:3,0:3:9:0,9,92	0/0:2,0:2:6:0,6,63	0/0:4,0:4:12:0,12,118	0/0:2,0:2:6:0,6,63	0/0:3,0:3:9:0,9,94	0/0:3,0:3:9:0,9,91	0/0:1,0:1:3:0,3,31	0/0:3,0:3:6:0,6,65	0/0:3,0:3:9:0,9,97	0/0:4,0:4:12:0,12,119	0/0:4,0:4:9:0,9,107	./.:.:.:.:.	0/0:1,0:1:3:0,3,32	0/0:4,0:4:12:0,12,122	0/0:2,0:2:6:0,6,63	0/0:3,0:3:9:0,9,95	0/0:2,0:2:6:0,6,65	0/0:1,0:1:3:0,3,32	0/0:4,0:4:12:0,12,120	0/0:1,0:1:3:0,3,32	0/0:2,0:2:6:0,6,59	0/0:3,0:3:9:0,9,94	0/0:6,0:6:18:0,18,189	0/0:4,0:4:12:0,12,124	0/0:3,0:3:9:0,9,96	0/0:3,0:3:9:0,9,97	0/0:2,0:2:6:0,6,63	0/0:8,0:8:24:0,24,254	0/0:3,0:3:9:0,9,95	0/0:5,0:5:15:0,15,150	0/0:7,0:7:21:0,21,214	0/0:3,0:3:9:0,9,97	0/0:10,0:10:30:0,30,306	0/0:4,0:4:12:0,12,124	0/0:2,0:3:6:0,6,68	0/0:4,0:4:12:0,12,129	0/0:3,0:3:9:0,9,92	0/0:6,0:6:18:0,18,186	1/1:0,4:4:12:120,12,0	0/0:4,0:4:12:0,12,129	1/1:0,5:5:15:150,15,0	0/0:3,0:3:9:0,9,92	0/0:8,0:8:24:0,24,254	0/0:1,0:1:3:0,3,32	0/0:6,0:6:18:0,18,195	0/0:1,0:1:3:0,3,30	1/1:0,4:4:12:120,12,0	0/0:4,0:4:12:0,12,126	1/1:0,2:2:6:63,6,0	0/0:4,0:4:9:0,9,100	0/0:5,0:5:9:0,9,108	0/0:10,0:10:15:0,15,223	0/0:7,0:7:15:0,15,184	0/0:2,0:2:6:0,6,62	0/0:4,0:4:6:0,6,89	0/0:6,0:6:12:0,12,153	0/0:33,0:33:66:0,66,736
chr0	4780744	.	C	A	3770.45	.	AC=33;AF=0.130;AN=254;BaseQRankSum=-0.468;DP=1233;Dels=0.00;FS=3.438;HaplotypeScore=0.2232;InbreedingCoeff=0.6327;MLEAC=30;MLEAF=0.118;MQ=52.92;MQ0=24;MQRankSum=1.091;QD=25.48;ReadPosRankSum=0.594	GT:AD:DP:GQ:PL	0/0:72,0:72:99:0,217,2288	0/0:25,0:25:75:0,75,767	0/0:19,0:19:57:0,57,593	0/0:57,0:57:99:0,165,1685	0/0:19,0:19:51:0,51,543	0/0:28,0:28:81:0,81,815	0/0:21,0:21:51:0,51,558	0/0:1,0:1:3:0,3,32	0/0:2,0:2:6:0,6,60	0/0:33,0:33:81:0,81,890	0/0:3,0:3:9:0,9,97	1/1:0,18:18:54:555,54,0	0/0:21,0:21:60:0,60,644	0/0:1,0:1:3:0,3,28	0/0:24,0:24:66:0,66,731	0/0:20,0:20:54:0,54,545	0/0:23,0:24:63:0,63,641	0/0:2,0:2:6:0,6,57	0/0:6,0:6:18:0,18,187	0/0:12,0:12:30:0,30,341	./.:.:.:.:.	0/0:29,0:29:84:0,84,891	0/0:38,0:38:99:0,105,1102	1/1:1,16:17:45:484,45,0	./.:.:.:.:.	0/0:24,0:24:72:0,72,747	0/0:16,0:16:42:0,42,441	0/0:1,0:1:3:0,3,31	0/0:1,0:1:3:0,3,31	0/0:32,0:32:93:0,93,964	0/0:1,0:1:3:0,3,32	0/0:2,0:2:6:0,6,61	0/0:45,0:45:99:0,126,1330	./.:.:.:.:.	0/0:20,0:20:57:0,57,593	0/0:3,0:3:9:0,9,86	0/0:23,0:23:63:0,63,684	0/0:13,0:13:39:0,39,403	0/0:19,0:19:45:0,45,512	0/0:1,0:1:3:0,3,32	0/0:5,0:5:15:0,15,157	0/0:16,0:16:39:0,39,433	0/0:25,0:25:66:0,66,735	1/1:3,28:31:84:883,84,0	1/1:0,24:24:69:704,69,0	0/0:44,0:44:99:0,123,1326	0/0:15,0:16:45:0,45,471	1/1:1,3:4:9:99,9,0	0/0:1,0:1:3:0,3,29	0/0:6,0:6:18:0,18,186	./.:.:.:.:.	0/0:4,1:5:9:0,9,111	0/0:6,0:6:15:0,15,158	./.:.:.:.:.	1/1:0,6:6:18:184,18,0	0/0:2,0:2:6:0,6,61	1/1:0,3:3:9:92,9,0	1/1:0,5:5:15:151,15,0	0/0:2,0:2:6:0,6,62	1/1:0,4:4:12:125,12,0	0/0:3,0:3:9:0,9,96	0/0:2,0:2:3:0,3,45	0/0:10,0:10:30:0,30,323	0/0:4,0:4:12:0,12,122	0/0:4,0:4:12:0,12,126	0/0:3,0:3:9:0,9,95	0/0:1,0:1:3:0,3,33	0/0:7,0:7:21:0,21,216	./.:.:.:.:.	0/0:3,0:3:3:0,3,30	0/0:2,0:2:3:0,3,32	0/0:1,0:1:3:0,3,33	0/0:9,0:9:24:0,24,243	0/1:6,3:9:69:69,0,157	1/1:0,7:7:21:209,21,0	1/1:0,1:1:3:31,3,0	./.:.:.:.:.	./.:.:.:.:.	1/1:0,3:3:9:92,9,0	0/0:4,0:4:12:0,12,121	./.:.:.:.:.	0/0:3,0:3:9:0,9,91	0/0:3,0:3:9:0,9,98	0/0:3,0:3:9:0,9,95	0/0:3,0:3:9:0,9,97	0/0:1,0:1:3:0,3,34	0/0:6,0:6:18:0,18,190	0/0:6,0:6:15:0,15,162	0/0:4,0:4:12:0,12,129	0/0:2,0:2:6:0,6,61	0/0:5,0:5:15:0,15,154	0/0:2,0:2:6:0,6,61	0/0:2,0:2:6:0,6,62	0/0:4,0:4:9:0,9,89	0/0:1,0:1:3:0,3,30	0/0:4,0:4:12:0,12,122	0/0:5,0:5:15:0,15,155	0/0:3,0:3:9:0,9,96	./.:.:.:.:.	0/0:2,0:2:6:0,6,61	0/0:5,0:5:15:0,15,158	0/0:3,0:3:9:0,9,96	0/0:3,0:3:9:0,9,92	0/0:1,0:1:3:0,3,31	0/0:4,0:4:12:0,12,123	0/0:5,0:5:15:0,15,154	0/0:2,0:2:6:0,6,66	0/0:7,0:7:21:0,21,216	0/0:3,0:3:9:0,9,84	0/0:8,0:8:24:0,24,244	0/0:8,0:8:15:0,15,175	0/0:3,0:3:9:0,9,88	0/0:7,1:8:21:0,21,227	0/0:3,0:3:9:0,9,96	0/0:6,0:6:15:0,15,149	0/0:1,0:1:3:0,3,29	0/0:8,0:8:24:0,24,256	0/0:5,0:5:15:0,15,152	1/1:0,1:1:3:29,3,0	0/0:6,0:6:18:0,18,178	1/1:0,4:4:12:127,12,0	0/0:10,0:10:27:0,27,291	0/0:5,0:5:15:0,15,156	0/0:6,0:6:18:0,18,183	0/0:8,0:8:24:0,24,246	0/0:5,0:5:15:0,15,161	1/1:0,6:6:15:156,15,0	0/0:3,0:3:9:0,9,97	1/1:0,5:5:15:154,15,0	0/0:8,0:8:15:0,15,191	0/0:6,0:6:9:0,9,134	0/0:6,0:7:9:0,9,134	0/0:4,0:4:6:0,6,89	0/0:5,0:5:9:0,9,121	0/0:6,0:6:9:0,9,134	0/0:10,0:10:24:0,24,280	0/0:14,0:14:39:0,39,447
chr0	4781217	.	T	C	1999.24	.	AC=18;AF=0.068;AN=266;BaseQRankSum=-3.852;DP=1082;Dels=0.00;FS=0.000;HaplotypeScore=0.0270;InbreedingCoeff=0.5634;MLEAC=15;MLEAF=0.056;MQ=57.39;MQ0=3;MQRankSum=1.424;QD=26.31;ReadPosRankSum=3.182	GT:AD:DP:GQ:PL	0/0:76,0:76:99:0,229,2436	0/0:23,0:23:63:0,63,685	0/0:13,0:13:39:0,39,392	0/0:58,0:58:99:0,174,1760	0/0:15,0:15:45:0,45,454	0/0:16,0:16:48:0,48,483	1/1:0,24:24:72:710,72,0	0/0:3,0:3:9:0,9,96	0/0:3,0:3:9:0,9,92	0/0:24,0:24:66:0,66,707	0/0:2,0:2:6:0,6,65	0/0:27,0:27:81:0,81,817	0/0:13,0:13:33:0,33,373	0/0:2,0:2:6:0,6,69	0/0:20,0:20:60:0,60,619	0/0:21,0:21:63:0,63,645	0/0:10,1:11:30:0,30,304	0/0:5,0:5:15:0,15,161	0/0:8,0:8:21:0,21,228	0/0:5,0:5:15:0,15,143	0/0:3,0:3:9:0,9,89	0/0:22,1:23:60:0,60,635	0/0:27,0:27:69:0,69,786	0/0:23,0:23:69:0,69,706	0/0:3,0:3:9:0,9,94	0/0:21,0:21:63:0,63,636	0/0:15,0:15:45:0,45,448	0/0:5,0:5:15:0,15,163	0/0:2,0:2:6:0,6,69	0/0:22,0:22:60:0,60,657	0/0:7,0:7:21:0,21,226	0/0:3,0:3:9:0,9,95	1/1:0,21:21:63:630,63,0	0/0:7,0:7:21:0,21,227	0/0:15,0:15:45:0,45,466	0/0:5,0:5:15:0,15,155	0/0:18,0:18:54:0,54,553	0/0:10,0:10:30:0,30,306	0/0:6,0:6:18:0,18,180	0/0:5,0:5:15:0,15,159	0/0:3,0:3:9:0,9,95	0/0:15,0:15:42:0,42,460	0/0:17,0:17:42:0,42,477	0/0:23,0:23:69:0,69,714	0/0:22,0:22:60:0,60,631	0/0:19,0:19:51:0,51,548	0/0:4,0:4:12:0,12,126	0/0:2,0:2:6:0,6,63	./.:.:.:.:.	0/0:2,0:2:6:0,6,57	0/0:1,0:1:3:0,3,33	0/0:6,0:6:15:0,15,170	0/0:8,0:8:24:0,24,245	0/0:3,0:3:9:0,9,91	0/0:7,0:7:21:0,21,216	0/0:5,0:5:15:0,15,153	0/0:2,0:2:6:0,6,63	0/0:5,0:5:15:0,15,151	0/0:3,0:3:9:0,9,96	0/0:6,0:6:18:0,18,184	0/0:4,0:4:12:0,12,126	0/0:3,0:3:9:0,9,88	0/0:6,0:6:18:0,18,189	1/1:0,5:5:15:149,15,0	0/0:1,0:1:3:0,3,31	0/0:6,0:6:18:0,18,185	1/1:0,2:2:6:60,6,0	0/0:3,0:3:9:0,9,88	0/0:6,0:6:18:0,18,178	0/0:3,0:3:9:0,9,90	0/0:4,0:4:12:0,12,118	0/0:3,0:3:9:0,9,93	0/0:5,0:5:15:0,15,159	0/0:4,0:4:12:0,12,120	0/0:4,0:4:9:0,9,103	0/0:3,0:3:9:0,9,93	0/0:3,0:3:9:0,9,95	0/0:3,0:3:9:0,9,97	0/0:2,0:2:6:0,6,61	0/0:5,0:5:15:0,15,155	0/0:3,0:3:9:0,9,92	0/0:2,0:2:6:0,6,65	0/0:5,0:5:15:0,15,157	0/0:3,0:3:9:0,9,86	0/0:3,0:3:9:0,9,94	0/0:6,0:6:18:0,18,188	0/0:2,0:2:6:0,6,65	0/0:7,0:7:21:0,21,215	0/0:2,0:2:6:0,6,51	0/0:8,0:8:24:0,24,252	0/0:3,0:3:9:0,9,94	1/1:0,9:9:24:265,24,0	0/0:2,0:2:6:0,6,60	1/1:0,3:3:9:92,9,0	0/0:3,0:3:9:0,9,96	1/1:0,8:8:21:221,21,0	0/0:5,0:5:15:0,15,152	0/0:1,0:1:3:0,3,33	0/0:1,1:2:3:0,3,31	1/1:0,2:2:6:63,6,0	0/0:9,0:9:27:0,27,273	1/1:0,2:2:6:61,6,0	0/0:4,0:4:12:0,12,129	0/0:6,0:6:15:0,15,172	0/0:5,0:5:15:0,15,152	0/0:8,0:8:21:0,21,230	0/0:4,0:4:12:0,12,126	0/0:6,0:6:18:0,18,189	0/0:1,0:1:3:0,3,32	0/0:6,0:6:18:0,18,176	0/0:10,0:10:27:0,27,281	0/0:1,0:1:3:0,3,32	0/0:5,0:5:15:0,15,154	0/0:8,0:8:24:0,24,246	0/0:3,0:3:9:0,9,91	0/0:3,0:3:9:0,9,94	0/0:3,0:3:9:0,9,89	0/0:5,0:5:15:0,15,147	0/0:1,0:1:3:0,3,29	0/0:4,0:4:12:0,12,118	0/0:2,0:2:6:0,6,60	0/0:10,0:10:30:0,30,308	0/0:8,0:8:24:0,24,245	0/0:5,0:5:15:0,15,154	0/0:2,0:2:6:0,6,61	0/0:3,0:3:9:0,9,95	0/0:5,0:5:15:0,15,153	0/0:6,0:6:18:0,18,189	0/0:3,0:3:9:0,9,90	0/0:2,0:2:6:0,6,62	./.:.:.:.:.	0/0:3,0:3:6:0,6,70	0/0:6,0:6:9:0,9,134	./.:.:.:.:.	0/0:2,0:2:3:0,3,45	./.:.:.:.:.	0/0:14,0:14:42:0,42,459
chr0	4781578	.	A	G	1920.39	.	AC=17;AF=0.065;AN=260;BaseQRankSum=-0.900;DP=1244;Dels=0.00;FS=1.480;HaplotypeScore=0.1198;InbreedingCoeff=0.4403;MLEAC=17;MLEAF=0.065;MQ=47.88;MQ0=28;MQRankSum=-2.800;QD=20.43;ReadPosRankSum=-0.876	GT:AD:DP:GQ:PL	0/0:89,0:89:99:0,244,2559	0/0:24,0:24:30:0,30,306	0/0:23,0:23:63:0,63,659	0/0:40,0:40:99:0,105,1071	0/0:16,0:16:48:0,48,485	0/0:19,0:19:45:0,45,467	0/0:11,0:11:30:0,30,298	0/0:4,0:4:12:0,12,131	./.:.:.:.:.	1/1:3,20:23:57:589,57,0	0/1:1,2:3:25:54,0,25	0/0:23,0:23:54:0,54,568	0/0:22,0:22:45:0,45,476	./.:.:.:.:.	1/1:4,16:20:48:482,48,0	0/0:26,0:26:72:0,72,734	0/0:29,0:29:66:0,66,726	0/0:2,0:2:6:0,6,65	0/0:13,0:13:30:0,30,320	0/0:17,0:17:45:0,45,453	0/0:3,0:3:9:0,9,98	0/0:28,0:28:69:0,69,693	0/0:30,0:30:75:0,75,779	0/0:30,0:30:72:0,72,753	0/0:2,0:2:6:0,6,60	0/0:15,0:15:33:0,33,334	0/0:16,0:16:36:0,36,372	0/0:5,0:5:6:0,6,65	0/0:5,0:5:9:0,9,97	0/0:16,0:16:39:0,39,398	0/0:11,0:11:24:0,24,267	0/0:4,0:4:6:0,6,63	0/0:17,0:17:39:0,39,399	0/0:2,0:2:6:0,6,55	0/0:26,0:26:57:0,57,581	0/0:4,0:4:9:0,9,97	0/0:13,0:13:33:0,33,336	0/0:8,0:9:24:0,24,241	0/0:13,0:13:24:0,24,246	0/1:1,2:3:25:59,0,25	1/1:0,5:5:12:132,12,0	1/1:6,9:15:27:269,27,0	0/0:28,0:28:63:0,63,681	0/0:22,0:22:48:0,48,500	0/0:20,0:20:39:0,39,409	0/0:28,0:28:63:0,63,670	0/0:9,0:9:21:0,21,233	0/0:3,0:3:9:0,9,91	0/1:1,1:2:25:25,0,25	0/0:6,0:6:15:0,15,153	0/0:6,0:6:15:0,15,148	0/0:3,0:3:9:0,9,89	1/1:2,8:10:24:236,24,0	0/0:5,0:5:15:0,15,153	0/0:6,0:6:3:0,3,32	0/0:2,0:2:6:0,6,62	0/0:3,0:3:9:0,9,91	0/0:7,0:7:21:0,21,217	./.:.:.:.:.	0/0:7,0:7:21:0,21,220	./.:.:.:.:.	0/0:2,0:2:6:0,6,63	0/0:12,0:12:27:0,27,277	0/0:6,0:6:15:0,15,152	0/0:3,0:3:6:0,6,61	1/1:0,9:9:21:209,21,0	0/0:5,0:5:15:0,15,154	0/0:5,0:5:12:0,12,134	0/0:6,0:6:12:0,12,128	0/0:4,0:4:9:0,9,94	0/0:2,0:2:3:0,3,45	0/0:3,0:3:9:0,9,90	0/0:2,0:2:6:0,6,63	0/0:4,0:4:9:0,9,91	0/0:4,0:4:6:0,6,61	0/0:4,0:4:6:0,6,61	0/0:3,0:3:9:0,9,96	0/0:4,0:4:12:0,12,126	0/0:2,0:2:6:0,6,60	0/0:4,0:4:9:0,9,92	0/0:2,0:2:6:0,6,62	./.:.:.:.:.	0/0:9,0:9:15:0,15,167	0/0:6,0:6:18:0,18,185	0/0:1,0:1:3:0,3,34	0/0:5,0:5:12:0,12,130	0/0:5,0:5:12:0,12,124	0/0:6,0:6:15:0,15,158	0/0:6,0:6:18:0,18,185	0/0:12,0:12:24:0,24,252	0/0:3,0:3:9:0,9,91	0/0:7,0:7:21:0,21,213	0/0:12,0:12:24:0,24,251	./.:.:.:.:.	0/0:2,0:2:6:0,6,61	0/0:3,0:3:6:0,6,61	0/0:6,0:6:9:0,9,98	1/1:0,4:4:12:122,12,0	0/0:3,0:3:3:0,3,31	0/0:3,0:3:9:0,9,91	0/0:7,0:7:21:0,21,218	0/0:3,0:3:9:0,9,97	./.:.:.:.:.	0/0:6,0:6:18:0,18,182	0/0:7,0:7:12:0,12,122	0/0:6,0:6:9:0,9,94	0/0:6,0:6:9:0,9,97	0/0:5,0:5:12:0,12,126	0/0:1,0:1:3:0,3,31	0/0:13,0:13:24:0,24,241	0/0:6,0:6:15:0,15,153	0/0:1,0:1:3:0,3,32	0/0:8,0:8:18:0,18,182	0/0:8,0:8:18:0,18,176	0/0:5,0:5:15:0,15,156	0/0:10,0:10:27:0,27,275	0/0:7,0:7:21:0,21,220	0/0:5,0:5:12:0,12,122	0/0:2,0:2:6:0,6,59	0/0:4,0:4:12:0,12,122	0/0:1,0:1:3:0,3,31	0/0:7,0:7:21:0,21,214	0/0:3,0:3:9:0,9,90	0/0:4,0:4:9:0,9,89	0/0:2,0:2:6:0,6,63	0/0:3,0:3:6:0,6,77	0/0:3,0:3:9:0,9,89	0/0:3,0:3:6:0,6,61	0/0:3,0:3:9:0,9,92	0/0:3,0:3:3:0,3,30	0/0:2,0:2:6:0,6,64	0/0:10,0:10:21:0,21,219	0/0:9,0:9:3:0,3,45	0/0:9,0:9:15:0,15,209	0/0:8,0:8:9:0,9,134	0/0:6,0:6:9:0,9,108	0/0:35,0:35:84:0,84,958
chr0	4781838	.	C	T	3794.37	.	AC=55;AF=0.227;AN=242;BaseQRankSum=-2.320;DP=868;Dels=0.00;FS=11.100;HaplotypeScore=0.0661;InbreedingCoeff=0.6765;MLEAC=50;MLEAF=0.207;MQ=50.56;MQ0=10;MQRankSum=2.517;QD=23.71;ReadPosRankSum=-2.892	GT:AD:DP:GQ:PL	0/0:55,0:55:99:0,159,1715	0/0:19,0:19:57:0,57,593	0/0:21,0:21:60:0,60,633	0/0:47,0:47:99:0,129,1338	1/1:2,11:13:33:326,33,0	0/0:11,0:11:27:0,27,282	0/0:10,0:10:30:0,30,305	1/1:0,1:1:3:31,3,0	./.:.:.:.:.	0/0:14,0:14:42:0,42,438	0/0:1,0:1:3:0,3,32	0/0:15,0:15:45:0,45,469	1/1:0,15:15:45:465,45,0	1/1:0,1:1:3:32,3,0	0/0:12,0:12:36:0,36,373	1/1:0,9:9:27:271,27,0	1/1:0,22:22:60:633,60,0	0/1:1,1:2:26:26,0,27	0/0:4,0:4:12:0,12,123	0/0:4,0:4:9:0,9,108	0/0:4,0:4:9:0,9,96	0/0:7,0:7:21:0,21,221	0/0:14,0:14:42:0,42,442	0/0:24,0:24:72:0,72,768	0/0:1,0:1:3:0,3,33	0/0:11,0:11:33:0,33,328	0/0:19,0:19:48:0,48,515	1/1:2,4:6:12:132,12,0	0/0:4,0:4:9:0,9,99	0/0:21,0:21:60:0,60,640	0/0:6,0:6:18:0,18,193	0/0:1,0:1:3:0,3,33	0/0:10,0:10:30:0,30,305	1/1:0,2:2:6:63,6,0	0/0:18,0:18:54:0,54,561	0/0:2,0:2:6:0,6,66	0/0:7,0:7:21:0,21,218	0/0:11,0:11:24:0,24,252	0/0:10,1:11:30:0,30,305	./.:.:.:.:.	0/0:3,0:3:9:0,9,100	0/0:11,0:11:33:0,33,343	0/0:10,0:10:27:0,27,299	0/0:15,0:16:42:0,42,457	0/0:14,0:14:42:0,42,440	0/0:16,1:17:22:0,22,451	0/0:8,0:8:21:0,21,221	0/0:5,1:6:15:0,15,159	0/0:1,0:1:3:0,3,31	0/0:2,0:2:6:0,6,59	./.:.:.:.:.	1/1:0,4:4:12:129,12,0	0/0:8,0:8:24:0,24,250	0/0:2,0:2:3:0,3,31	0/0:4,0:4:12:0,12,122	1/1:0,2:2:6:61,6,0	0/0:4,0:4:12:0,12,120	0/0:4,0:4:12:0,12,130	./.:.:.:.:.	0/0:6,0:6:18:0,18,189	1/1:0,2:2:6:61,6,0	1/1:0,3:3:9:92,9,0	1/1:0,8:8:18:176,18,0	./.:.:.:.:.	0/1:4,2:6:19:53,0,19	0/0:6,0:6:18:0,18,177	0/0:4,0:4:12:0,12,122	1/1:0,4:4:12:124,12,0	1/1:0,4:4:12:118,12,0	0/0:4,0:4:12:0,12,128	./.:.:.:.:.	./.:.:.:.:.	./.:.:.:.:.	0/0:5,0:5:15:0,15,157	0/0:4,0:4:12:0,12,132	0/0:2,0:2:6:0,6,62	0/0:3,0:3:9:0,9,94	0/0:2,0:2:6:0,6,61	0/0:4,0:4:12:0,12,126	0/0:2,0:2:6:0,6,66	0/0:3,0:3:9:0,9,92	0/0:1,0:1:3:0,3,32	0/0:2,0:2:6:0,6,52	0/0:5,0:5:15:0,15,158	0/0:4,0:4:12:0,12,122	0/0:5,0:5:15:0,15,162	1/1:0,3:3:9:97,9,0	0/0:7,0:7:18:0,18,175	0/1:1,1:2:26:26,0,26	1/1:0,4:4:9:98,9,0	0/0:2,0:2:6:0,6,65	0/0:5,0:5:12:0,12,125	1/1:0,2:2:6:60,6,0	./.:.:.:.:.	1/1:0,3:3:9:92,9,0	0/0:4,0:4:9:0,9,96	1/1:0,4:4:9:98,9,0	./.:.:.:.:.	./.:.:.:.:.	0/0:3,0:3:9:0,9,101	1/1:0,12:12:27:280,27,0	0/0:2,0:2:6:0,6,63	1/1:0,2:2:6:63,6,0	./.:.:.:.:.	0/0:1,0:1:3:0,3,34	0/0:3,0:3:9:0,9,96	0/0:3,0:3:6:0,6,67	0/0:5,0:5:15:0,15,164	./.:.:.:.:.	0/0:1,0:1:3:0,3,30	0/0:7,0:7:21:0,21,217	./.:.:.:.:.	1/1:0,8:8:24:243,24,0	1/1:0,8:8:24:231,24,0	./.:.:.:.:.	1/1:2,3:5:9:94,9,0	1/1:0,3:3:9:94,9,0	0/0:2,0:2:6:0,6,63	0/0:2,0:2:6:0,6,63	0/0:3,0:3:9:0,9,94	0/0:2,0:2:6:0,6,61	0/0:6,0:6:18:0,18,186	0/0:6,0:6:18:0,18,186	0/0:2,0:2:6:0,6,61	0/0:4,0:4:12:0,12,128	0/0:3,0:3:9:0,9,98	0/0:4,0:4:12:0,12,122	0/0:3,0:3:9:0,9,95	0/0:5,0:5:15:0,15,161	0/0:4,0:4:6:0,6,89	0/0:2,0:2:3:0,3,45	0/0:7,0:7:12:0,12,124	0/0:5,0:5:3:0,3,45	0/0:2,0:2:3:0,3,45	./.:.:.:.:.	0/0:4,0:4:6:0,6,89	0/0:38,0:38:93:0,93,1059
chr0	4788593	.	A	T	1328.73	.	AC=16;AF=0.063;AN=252;BaseQRankSum=0.992;DP=792;Dels=0.00;FS=0.527;HaplotypeScore=0.0593;InbreedingCoeff=0.4577;MLEAC=11;MLEAF=0.044;MQ=59.29;MQ0=0;MQRankSum=-1.153;QD=26.05;ReadPosRankSum=0.261	GT:AD:DP:GQ:PL	0/0:45,0:45:99:0,135,1443	0/0:10,0:10:30:0,30,304	0/0:16,0:16:45:0,45,481	0/0:37,0:37:99:0,111,1145	0/0:16,0:17:48:0,48,487	0/0:16,0:16:45:0,45,471	0/0:15,0:15:45:0,45,452	0/0:1,0:1:3:0,3,25	0/0:2,0:2:6:0,6,66	1/1:0,17:17:51:533,51,0	1/1:0,2:2:6:67,6,0	0/0:7,0:7:21:0,21,205	0/0:18,0:18:51:0,51,521	0/0:2,0:2:6:0,6,63	1/1:0,18:18:51:546,51,0	0/0:8,0:8:24:0,24,235	0/0:8,0:8:24:0,24,232	0/0:5,0:5:15:0,15,159	0/0:11,0:11:33:0,33,334	0/0:11,0:11:33:0,33,336	0/0:5,0:5:15:0,15,159	0/0:13,0:13:39:0,39,405	0/0:12,0:12:33:0,33,349	0/0:12,0:13:36:0,36,376	0/0:4,0:4:12:0,12,130	0/0:16,0:16:48:0,48,495	0/0:5,0:5:15:0,15,154	0/0:6,0:6:18:0,18,191	0/0:1,0:1:3:0,3,32	0/0:18,0:18:54:0,54,544	0/0:3,0:3:9:0,9,99	0/0:7,0:7:21:0,21,223	0/0:9,0:9:27:0,27,277	0/0:4,0:4:12:0,12,124	0/0:9,0:9:27:0,27,276	./.:.:.:.:.	0/0:16,0:16:48:0,48,494	0/0:11,0:11:30:0,30,322	0/0:15,0:15:45:0,45,464	0/0:1,0:1:3:0,3,33	./.:.:.:.:.	1/1:0,4:4:12:122,12,0	0/0:13,0:13:39:0,39,399	0/0:8,0:8:24:0,24,260	0/0:6,0:6:18:0,18,187	0/0:11,0:11:30:0,30,317	0/0:8,0:8:24:0,24,252	0/0:1,0:1:3:0,3,25	1/1:0,1:1:3:30,3,0	0/0:6,0:6:18:0,18,186	./.:.:.:.:.	0/0:2,0:2:3:0,3,31	1/1:0,1:1:3:30,3,0	0/0:6,0:6:18:0,18,189	0/0:5,0:5:15:0,15,149	0/0:5,0:5:15:0,15,151	./.:.:.:.:.	0/0:7,0:7:21:0,21,227	0/0:4,0:4:12:0,12,130	0/0:2,0:2:6:0,6,60	0/0:1,0:1:3:0,3,32	0/0:4,0:4:12:0,12,130	0/0:5,0:5:9:0,9,105	0/0:2,0:2:6:0,6,62	0/0:2,0:2:6:0,6,63	1/1:0,4:4:9:110,9,0	0/0:1,0:1:3:0,3,32	0/0:2,0:2:6:0,6,64	0/0:3,0:3:9:0,9,94	0/0:4,0:4:12:0,12,124	0/0:2,0:2:6:0,6,59	0/0:2,0:2:6:0,6,61	0/0:1,0:1:3:0,3,30	./.:.:.:.:.	0/0:3,0:3:9:0,9,96	0/0:2,0:2:6:0,6,63	0/0:3,0:3:9:0,9,93	0/0:2,0:2:6:0,6,62	0/0:3,0:3:9:0,9,92	0/0:9,0:9:15:0,15,210	./.:.:.:.:.	0/0:2,0:2:6:0,6,61	0/0:5,0:5:15:0,15,162	0/0:4,0:4:12:0,12,124	0/0:1,0:1:3:0,3,32	0/0:2,0:2:6:0,6,65	0/0:4,0:4:12:0,12,126	0/0:6,0:6:18:0,18,174	./.:.:.:.:.	0/0:4,0:4:12:0,12,133	0/0:2,0:2:6:0,6,63	0/0:2,0:2:6:0,6,62	0/0:3,0:3:9:0,9,95	0/0:3,0:3:9:0,9,83	0/0:3,0:3:9:0,9,93	0/0:2,0:2:6:0,6,65	0/0:7,0:7:21:0,21,221	1/1:0,4:4:12:128,12,0	0/0:1,0:1:3:0,3,32	./.:.:.:.:.	0/0:6,0:6:18:0,18,195	0/0:1,0:1:3:0,3,32	0/0:4,0:4:9:0,9,106	./.:.:.:.:.	0/0:4,0:4:12:0,12,126	0/0:4,0:4:12:0,12,127	0/0:2,0:2:6:0,6,61	0/0:5,0:5:15:0,15,151	0/0:3,0:3:9:0,9,96	0/0:7,0:7:21:0,21,211	0/0:8,0:8:24:0,24,233	0/0:3,0:3:9:0,9,97	0/0:7,0:7:21:0,21,218	0/0:2,0:2:6:0,6,64	0/0:2,0:2:6:0,6,63	0/0:4,0:4:12:0,12,120	0/0:2,0:2:6:0,6,59	0/0:5,0:5:15:0,15,158	0/0:4,0:4:9:0,9,105	0/0:2,0:2:6:0,6,65	0/0:3,0:3:9:0,9,96	0/0:4,0:4:12:0,12,122	0/0:9,0:9:27:0,27,287	./.:.:.:.:.	0/0:5,0:5:15:0,15,157	0/0:8,0:8:24:0,24,246	0/0:7,0:7:18:0,18,202	0/0:5,0:6:15:0,15,152	0/0:1,0:1:3:0,3,32	0/0:4,0:4:6:0,6,89	0/0:4,0:4:9:0,9,106	0/0:1,0:1:3:0,3,31	0/0:1,0:1:3:0,3,32	0/0:8,0:8:15:0,15,182	0/0:8,0:8:12:0,12,179	./.:.:.:.:.	0/0:14,0:14:42:0,42,474
chr0	4790662	.	G	A	1332.84	.	AC=19;AF=0.073;AN=260;BaseQRankSum=-2.036;DP=958;Dels=0.00;FS=1.744;HaplotypeScore=0.1569;InbreedingCoeff=0.5124;MLEAC=15;MLEAF=0.058;MQ=59.78;MQ0=0;MQRankSum=-0.266;QD=23.38;ReadPosRankSum=0.888	GT:AD:DP:GQ:PL	0/0:71,0:71:99:0,214,2240	0/0:20,0:20:54:0,54,590	0/0:12,0:12:36:0,36,379	0/0:42,0:42:99:0,126,1325	0/0:8,0:8:24:0,24,261	0/0:13,0:13:39:0,39,411	0/0:19,0:19:57:0,57,596	0/0:3,0:3:9:0,9,105	0/0:3,0:3:9:0,9,97	1/1:0,12:12:36:375,36,0	1/1:0,4:4:12:130,12,0	0/0:16,0:16:42:0,42,480	0/0:11,0:11:33:0,33,351	0/0:3,0:3:9:0,9,97	1/1:0,10:10:30:303,30,0	0/0:18,0:18:48:0,48,536	0/0:21,0:21:60:0,60,654	0/0:3,0:3:9:0,9,97	0/0:7,0:7:21:0,21,214	0/0:16,0:16:48:0,48,500	0/0:9,0:9:27:0,27,288	0/0:14,0:14:42:0,42,442	0/0:20,0:20:54:0,54,610	0/0:15,0:15:42:0,42,465	0/0:5,0:5:12:0,12,130	0/0:14,0:14:42:0,42,434	0/0:9,0:9:27:0,27,292	0/0:1,0:1:3:0,3,33	0/0:1,0:2:3:0,3,32	0/0:23,0:23:69:0,69,742	0/0:6,0:6:18:0,18,186	0/0:2,0:2:6:0,6,70	0/0:31,0:31:87:0,87,943	0/0:5,0:5:15:0,15,167	0/0:15,0:15:45:0,45,476	0/1:4,1:5:16:16,0,114	0/0:19,0:19:57:0,57,612	0/0:7,0:7:21:0,21,229	0/0:14,0:14:42:0,42,458	0/0:1,0:1:3:0,3,32	1/1:0,6:6:18:190,18,0	1/1:0,7:7:21:205,21,0	0/0:9,0:9:27:0,27,285	0/0:15,0:15:42:0,42,460	0/0:17,0:17:42:0,42,498	0/0:20,0:20:60:0,60,640	0/0:9,0:9:27:0,27,291	0/0:4,0:4:12:0,12,126	1/1:0,3:3:9:93,9,0	0/0:7,0:7:21:0,21,231	0/0:3,0:3:9:0,9,98	0/0:3,0:3:6:0,6,77	1/1:0,6:6:18:187,18,0	0/0:1,0:1:3:0,3,32	0/0:4,0:4:9:0,9,96	0/0:9,0:9:27:0,27,283	0/0:3,0:3:9:0,9,99	0/0:8,0:8:24:0,24,249	0/0:3,0:3:6:0,6,77	0/0:3,0:3:9:0,9,97	0/0:5,0:5:15:0,15,152	./.:.:.:.:.	0/0:9,0:9:27:0,27,282	0/0:6,0:6:18:0,18,185	0/0:1,0:1:3:0,3,32	1/1:0,3:3:9:97,9,0	0/0:1,0:1:3:0,3,28	0/0:4,0:4:12:0,12,122	0/0:3,0:3:9:0,9,102	0/0:2,0:2:6:0,6,61	0/0:1,0:1:3:0,3,32	0/0:6,0:6:18:0,18,193	./.:.:.:.:.	0/0:5,0:5:15:0,15,162	0/0:3,0:3:9:0,9,98	0/0:2,0:2:6:0,6,63	0/0:1,0:1:3:0,3,32	0/0:2,0:2:6:0,6,61	./.:.:.:.:.	0/0:5,0:5:15:0,15,152	./.:.:.:.:.	0/0:1,0:1:3:0,3,32	0/0:4,0:4:12:0,12,127	0/0:2,0:2:6:0,6,65	./.:.:.:.:.	0/0:7,0:7:21:0,21,222	0/0:3,0:3:9:0,9,100	0/0:5,0:5:15:0,15,156	0/0:2,0:2:6:0,6,63	0/0:5,0:5:15:0,15,162	0/0:1,0:1:3:0,3,34	0/0:3,0:3:9:0,9,95	0/0:4,0:4:12:0,12,131	0/0:3,0:3:9:0,9,96	0/0:2,0:2:6:0,6,63	0/0:7,0:7:21:0,21,214	0/0:6,0:6:18:0,18,187	1/1:0,1:1:3:32,3,0	0/0:3,0:3:9:0,9,96	0/0:2,0:2:6:0,6,61	0/0:11,0:11:33:0,33,359	0/0:3,0:3:9:0,9,95	0/0:3,0:3:9:0,9,96	0/0:2,0:2:6:0,6,62	0/0:5,0:5:12:0,12,136	0/0:8,0:8:24:0,24,250	0/0:5,0:5:15:0,15,171	0/0:8,0:8:24:0,24,258	0/0:2,0:2:6:0,6,62	0/0:5,0:5:15:0,15,158	0/0:3,0:3:9:0,9,97	0/0:2,0:2:6:0,6,63	0/0:4,0:4:12:0,12,124	0/0:4,0:4:9:0,9,111	0/0:5,0:5:15:0,15,157	0/0:3,0:3:9:0,9,95	./.:.:.:.:.	0/0:6,0:6:18:0,18,189	0/0:1,0:1:3:0,3,32	0/0:8,0:8:24:0,24,257	0/0:4,0:4:12:0,12,125	0/0:8,0:8:24:0,24,250	0/0:6,0:6:18:0,18,187	0/0:6,0:6:12:0,12,143	0/0:3,0:3:9:0,9,92	0/0:2,0:2:6:0,6,61	0/0:2,0:2:6:0,6,66	0/0:3,0:3:9:0,9,97	0/0:4,0:4:12:0,12,131	./.:.:.:.:.	0/0:6,0:6:9:0,9,121	0/0:4,0:4:6:0,6,67	0/0:3,0:3:6:0,6,76	0/0:6,0:6:12:0,12,152	0/0:6,0:6:9:0,9,134	0/0:2,0:2:3:0,3,45	0/0:16,0:16:48:0,48,540
chr0	4790725	.	G	A	2285.34	.	AC=19;AF=0.071;AN=266;BaseQRankSum=-1.056;DP=1008;Dels=0.00;FS=0.000;HaplotypeScore=0.1120;InbreedingCoeff=0.5488;MLEAC=14;MLEAF=0.053;MQ=59.74;MQ0=0;MQRankSum=-0.935;QD=24.84;ReadPosRankSum=0.907	GT:AD:DP:GQ:PL	0/0:69,0:69:99:0,208,2202	0/0:16,0:16:48:0,48,516	0/0:10,0:10:30:0,30,324	0/0:31,0:31:93:0,93,955	0/0:8,0:8:24:0,24,256	0/0:19,0:19:51:0,51,542	1/1:0,20:20:60:612,60,0	0/0:4,0:4:12:0,12,126	0/0:3,0:3:9:0,9,98	0/0:17,0:17:51:0,51,531	0/0:7,0:8:21:0,21,220	0/0:17,0:17:48:0,48,525	0/0:13,0:13:39:0,39,397	0/0:1,0:1:3:0,3,32	0/0:13,0:13:36:0,36,384	0/0:21,0:21:63:0,63,638	0/0:20,0:20:57:0,57,600	0/0:3,0:3:9:0,9,95	0/0:15,0:15:45:0,45,457	0/0:7,0:7:21:0,21,214	0/0:13,0:13:39:0,39,410	0/0:15,0:15:42:0,42,453	0/0:15,0:15:45:0,45,469	0/0:17,0:17:51:0,51,525	0/0:7,0:7:21:0,21,221	0/0:13,0:13:39:0,39,410	0/0:15,0:15:39:0,39,430	0/0:4,0:4:12:0,12,126	0/0:3,0:3:9:0,9,91	0/0:20,0:20:54:0,54,580	0/1:6,1:7:17:17,0,99	0/0:5,0:5:15:0,15,158	1/1:0,37:37:99:1085,102,0	0/0:10,0:10:30:0,30,320	0/0:12,0:12:33:0,33,368	0/0:6,0:6:18:0,18,183	0/0:20,0:20:60:0,60,612	0/0:12,0:12:36:0,36,349	0/0:15,0:15:42:0,42,439	0/0:1,0:1:3:0,3,31	0/0:5,0:5:15:0,15,138	0/0:7,0:7:21:0,21,221	0/0:14,0:14:42:0,42,439	0/0:10,0:10:30:0,30,318	0/0:10,0:10:24:0,24,256	0/0:18,0:18:54:0,54,555	0/0:9,0:9:27:0,27,293	0/0:5,0:5:15:0,15,154	0/0:2,0:2:6:0,6,65	0/0:3,0:3:9:0,9,92	0/0:1,0:1:3:0,3,30	0/0:2,0:2:3:0,3,45	0/0:7,0:7:21:0,21,216	0/0:2,0:2:6:0,6,61	0/0:3,0:3:9:0,9,95	0/0:5,0:5:15:0,15,151	0/0:1,0:1:3:0,3,30	0/0:3,0:3:9:0,9,95	0/0:5,0:5:15:0,15,152	0/0:3,0:3:9:0,9,95	0/0:3,0:3:9:0,9,93	0/0:2,0:2:6:0,6,62	0/0:8,0:8:24:0,24,260	1/1:0,8:8:24:255,24,0	0/0:2,0:2:6:0,6,63	0/0:1,0:1:3:0,3,31	1/1:0,3:3:9:86,9,0	0/0:2,0:2:6:0,6,62	0/0:6,0:6:18:0,18,188	0/0:3,0:3:9:0,9,91	0/0:2,0:2:6:0,6,61	0/0:4,0:4:12:0,12,126	0/0:3,0:3:9:0,9,95	0/0:2,0:2:6:0,6,64	0/0:8,0:8:24:0,24,237	0/0:2,0:2:6:0,6,67	./.:.:.:.:.	0/0:1,0:1:3:0,3,30	0/0:1,0:1:3:0,3,32	0/0:3,0:3:9:0,9,94	./.:.:.:.:.	0/0:1,0:1:3:0,3,31	./.:.:.:.:.	0/0:2,0:2:6:0,6,64	0/0:3,0:3:9:0,9,90	0/0:11,0:11:33:0,33,350	0/0:4,0:4:12:0,12,125	0/0:8,0:8:24:0,24,239	0/0:4,0:4:12:0,12,126	0/0:6,0:6:18:0,18,185	0/0:2,0:2:6:0,6,63	1/1:0,4:4:12:119,12,0	0/0:3,0:3:9:0,9,95	1/1:0,3:3:9:93,9,0	0/0:3,0:3:9:0,9,97	1/1:0,4:4:12:127,12,0	0/0:7,0:7:21:0,21,210	0/0:2,0:2:6:0,6,65	0/0:2,0:2:6:0,6,62	1/1:0,3:3:9:92,9,0	0/0:9,0:9:27:0,27,261	1/1:0,3:3:9:93,9,0	0/0:6,0:6:18:0,18,194	0/0:5,0:5:15:0,15,154	0/0:3,0:3:9:0,9,96	0/0:5,0:5:15:0,15,159	0/0:11,0:11:33:0,33,332	0/0:11,0:11:33:0,33,342	0/0:5,0:5:15:0,15,156	0/0:4,0:4:12:0,12,126	0/0:5,0:5:15:0,15,152	0/0:5,0:5:15:0,15,160	0/0:7,0:7:21:0,21,218	0/0:5,0:5:15:0,15,150	0/0:7,0:7:21:0,21,216	0/0:4,0:4:12:0,12,123	0/0:2,0:2:6:0,6,63	0/0:4,0:4:12:0,12,126	0/0:2,0:2:6:0,6,67	0/0:6,0:6:18:0,18,187	0/0:6,0:6:18:0,18,191	0/0:5,0:5:15:0,15,152	0/0:3,0:3:9:0,9,93	0/0:2,0:2:6:0,6,60	0/0:6,0:6:18:0,18,187	0/0:6,0:6:12:0,12,150	0/0:6,0:6:15:0,15,170	0/0:5,0:5:15:0,15,152	0/0:5,0:5:15:0,15,157	./.:.:.:.:.	0/0:6,0:6:9:0,9,134	0/0:3,0:3:6:0,6,76	0/0:5,0:5:9:0,9,121	0/0:5,0:5:9:0,9,121	0/0:6,0:6:9:0,9,134	0/0:4,0:4:6:0,6,89	0/0:12,0:12:36:0,36,386
chr0	4790782	.	C	T	2172.95	.	AC=16;AF=0.060;AN=266;BaseQRankSum=-5.029;DP=1210;Dels=0.00;FS=9.138;HaplotypeScore=0.0932;InbreedingCoeff=0.5902;MLEAC=13;MLEAF=0.049;MQ=59.78;MQ0=0;MQRankSum=0.294;QD=27.16;ReadPosRankSum=1.148	GT:AD:DP:GQ:PL	0/0:79,0:79:99:0,238,2544	0/0:37,0:37:99:0,105,1144	0/0:23,0:23:69:0,69,712	0/0:48,0:48:99:0,144,1468	0/0:21,0:21:60:0,60,633	0/0:18,0:18:51:0,51,539	1/1:0,26:26:78:795,78,0	0/0:5,0:5:15:0,15,158	0/0:6,0:6:18:0,18,197	0/0:27,0:27:78:0,78,817	0/0:5,0:5:15:0,15,163	0/0:14,0:14:39:0,39,431	0/0:14,0:14:36:0,36,407	0/0:1,0:1:3:0,3,32	0/0:19,0:19:51:0,51,568	0/0:27,0:27:78:0,78,848	0/0:23,0:23:69:0,69,726	0/0:5,0:5:15:0,15,160	0/0:17,0:17:48:0,48,514	0/0:9,0:9:27:0,27,284	0/0:4,0:4:12:0,12,135	0/0:31,0:31:81:0,81,892	0/0:21,0:21:63:0,63,653	0/0:20,0:20:51:0,51,558	0/0:4,0:4:12:0,12,126	0/0:26,0:26:78:0,78,821	0/0:13,0:13:39:0,39,413	0/0:5,0:5:15:0,15,156	0/0:5,0:5:15:0,15,162	0/0:24,0:24:60:0,60,678	0/0:4,0:4:9:0,9,96	0/0:4,0:4:12:0,12,122	1/1:0,31:31:87:909,87,0	0/0:10,0:10:30:0,30,329	0/0:21,0:21:63:0,63,657	0/0:6,0:6:18:0,18,191	0/0:23,0:23:69:0,69,726	0/0:16,0:16:48:0,48,505	0/0:15,0:15:42:0,42,448	0/0:3,0:3:9:0,9,100	0/0:4,0:4:12:0,12,132	0/0:11,0:11:33:0,33,347	0/0:24,0:24:72:0,72,741	0/0:21,0:21:63:0,63,657	0/0:19,0:19:54:0,54,575	0/0:16,0:16:48:0,48,498	0/0:8,0:8:24:0,24,252	0/0:8,0:8:24:0,24,262	0/0:1,0:1:3:0,3,32	0/0:4,0:4:12:0,12,126	./.:.:.:.:.	0/0:1,0:1:3:0,3,32	0/0:7,0:7:21:0,21,220	0/0:4,0:4:12:0,12,117	0/0:6,0:6:18:0,18,189	0/0:6,0:6:18:0,18,199	0/0:2,0:2:6:0,6,63	0/0:5,0:5:15:0,15,159	0/0:6,0:6:18:0,18,184	0/0:6,0:6:18:0,18,191	0/0:3,0:3:6:0,6,75	0/0:3,0:3:9:0,9,99	0/0:8,0:8:24:0,24,254	1/1:0,6:6:18:181,18,0	0/0:3,0:3:9:0,9,100	0/0:2,0:2:6:0,6,61	1/1:0,4:4:12:128,12,0	0/0:7,0:7:21:0,21,214	0/0:4,0:4:12:0,12,126	0/0:4,0:4:12:0,12,128	./.:.:.:.:.	0/0:4,0:4:12:0,12,131	0/0:4,0:4:12:0,12,126	0/0:2,0:2:6:0,6,62	0/0:7,0:7:21:0,21,221	0/0:5,0:5:15:0,15,156	0/0:2,0:2:6:0,6,61	0/0:2,0:2:6:0,6,63	0/0:2,0:2:6:0,6,62	0/0:3,0:3:9:0,9,93	./.:.:.:.:.	0/0:4,0:4:12:0,12,124	0/0:4,0:4:12:0,12,133	0/0:4,0:4:12:0,12,125	0/0:3,0:3:9:0,9,100	0/0:5,0:5:15:0,15,157	0/0:3,0:3:9:0,9,94	0/0:7,0:7:21:0,21,222	0/0:3,0:3:9:0,9,94	0/0:6,0:6:18:0,18,193	0/0:3,0:3:9:0,9,94	1/1:0,3:3:9:91,9,0	0/0:3,0:3:9:0,9,94	1/1:0,2:2:6:60,6,0	0/0:3,0:3:6:0,6,66	./.:.:.:.:.	0/0:5,0:5:15:0,15,160	0/0:3,0:3:9:0,9,95	0/0:3,0:3:9:0,9,95	1/1:0,5:5:15:153,15,0	0/0:12,0:12:36:0,36,386	1/1:0,3:3:9:91,9,0	0/0:8,0:8:24:0,24,249	0/0:3,0:3:9:0,9,97	0/0:3,0:3:9:0,9,93	0/0:6,0:6:18:0,18,189	0/0:6,0:6:18:0,18,197	0/0:7,1:8:21:0,21,227	0/0:7,0:7:21:0,21,227	0/0:6,0:6:18:0,18,181	0/0:7,0:7:21:0,21,220	0/0:7,0:7:21:0,21,229	0/0:6,0:6:15:0,15,170	0/0:2,0:2:6:0,6,62	0/0:7,0:7:21:0,21,218	0/0:7,0:7:21:0,21,224	0/0:1,0:1:3:0,3,32	0/0:4,0:4:12:0,12,128	0/0:3,0:3:9:0,9,96	0/0:5,0:5:15:0,15,156	0/0:8,0:8:21:0,21,236	0/0:4,0:4:12:0,12,125	0/0:6,0:6:15:0,15,173	0/0:4,0:4:12:0,12,127	0/0:5,0:5:15:0,15,148	0/0:8,0:8:18:0,18,216	0/0:5,0:5:15:0,15,161	0/0:2,0:2:6:0,6,63	0/0:4,0:4:12:0,12,127	0/0:2,0:2:3:0,3,45	0/0:6,0:6:9:0,9,120	0/0:3,0:3:6:0,6,72	0/0:4,0:4:9:0,9,106	0/0:3,0:3:6:0,6,62	0/0:2,0:2:3:0,3,45	0/0:2,0:2:3:0,3,45	0/0:18,0:18:54:0,54,614
chr0	4791359	.	A	G	5644.11	.	AC=61;AF=0.236;AN=258;BaseQRankSum=1.792;DP=1017;Dels=0.00;FS=0.000;HaplotypeScore=0.1555;InbreedingCoeff=0.6233;MLEAC=61;MLEAF=0.236;MQ=59.77;MQ0=0;MQRankSum=0.105;QD=24.97;ReadPosRankSum=0.251	GT:AD:DP:GQ:PL	0/0:92,0:92:99:0,277,2858	0/0:21,0:21:54:0,54,582	0/0:19,0:19:57:0,57,593	0/0:31,0:31:93:0,93,953	1/1:0,9:9:27:275,27,0	0/0:21,0:21:54:0,54,598	0/0:22,0:22:60:0,60,644	1/1:0,2:2:6:67,6,0	1/1:0,6:6:18:199,18,0	0/0:1,0:1:3:0,3,30	./.:.:.:.:.	0/0:18,0:18:48:0,48,526	1/1:0,17:17:51:534,51,0	1/1:0,3:3:9:94,9,0	./.:.:.:.:.	1/1:0,20:20:57:611,57,0	1/1:0,22:22:63:652,63,0	0/1:7,1:8:10:10,0,197	0/0:2,0:2:6:0,6,61	0/0:7,0:7:21:0,21,211	0/0:8,0:8:24:0,24,258	0/0:21,0:21:63:0,63,630	0/0:19,0:19:57:0,57,591	0/0:17,0:17:51:0,51,516	0/0:2,0:2:6:0,6,67	0/0:20,0:20:60:0,60,610	0/0:12,0:12:36:0,36,350	1/1:0,5:5:15:161,15,0	0/0:3,0:3:9:0,9,93	0/0:18,0:18:51:0,51,538	0/0:10,0:10:30:0,30,326	0/1:2,3:5:45:82,0,45	0/0:19,0:19:54:0,54,559	0/1:1,4:5:9:117,0,9	0/0:16,0:16:42:0,42,458	0/0:2,0:2:6:0,6,63	0/0:10,0:10:30:0,30,288	0/0:14,0:14:39:0,39,416	0/0:13,0:13:39:0,39,399	0/0:1,0:1:3:0,3,34	0/0:1,0:1:3:0,3,33	0/0:2,0:2:6:0,6,55	0/0:26,0:26:72:0,72,778	0/0:17,0:17:45:0,45,494	0/0:19,0:19:51:0,51,548	0/0:23,0:23:66:0,66,702	0/0:17,0:17:48:0,48,514	0/1:5,1:6:15:15,0,143	0/0:1,0:1:3:0,3,28	0/0:5,0:5:15:0,15,157	0/0:2,0:2:6:0,6,61	1/1:0,5:5:12:137,12,0	./.:.:.:.:.	0/0:2,0:2:6:0,6,63	0/0:7,0:7:12:0,12,164	1/1:0,11:11:33:352,33,0	0/0:3,0:3:9:0,9,96	0/0:8,0:8:24:0,24,245	0/0:1,0:1:3:0,3,30	0/0:1,0:1:3:0,3,32	1/1:0,5:5:15:150,15,0	1/1:0,3:3:9:91,9,0	1/1:0,5:5:15:153,15,0	0/0:6,0:6:18:0,18,184	1/1:0,6:6:18:186,18,0	./.:.:.:.:.	0/0:2,0:2:6:0,6,57	1/1:0,7:7:21:232,21,0	1/1:0,1:1:3:31,3,0	0/0:3,0:3:9:0,9,92	0/0:3,0:3:9:0,9,86	0/0:3,0:3:9:0,9,89	0/0:4,0:4:12:0,12,124	0/0:2,0:2:6:0,6,63	0/0:1,0:1:3:0,3,32	0/0:1,0:1:3:0,3,32	./.:.:.:.:.	0/0:1,0:1:3:0,3,31	0/0:6,0:6:18:0,18,186	0/0:4,0:4:9:0,9,108	0/0:1,0:1:3:0,3,30	0/0:2,0:2:6:0,6,57	0/0:6,0:6:18:0,18,191	0/0:8,0:8:24:0,24,241	0/0:2,0:2:6:0,6,67	0/0:3,0:3:9:0,9,95	1/1:0,8:8:24:252,24,0	0/0:11,0:11:33:0,33,332	0/1:3,2:5:50:50,0,77	1/1:0,5:5:15:162,15,0	0/1:1,2:3:21:49,0,21	0/0:3,0:3:9:0,9,92	1/1:0,5:5:15:153,15,0	0/0:4,0:4:12:0,12,115	1/1:0,3:3:9:92,9,0	0/0:1,0:1:3:0,3,29	1/1:1,10:11:1:267,1,0	./.:.:.:.:.	1/1:0,5:5:15:158,15,0	0/0:4,0:4:12:0,12,122	1/1:0,6:6:18:184,18,0	0/0:1,0:1:3:0,3,32	0/1:2,1:3:23:23,0,48	0/0:2,0:2:6:0,6,60	0/0:4,0:4:12:0,12,124	0/0:2,0:2:6:0,6,65	0/0:3,0:3:9:0,9,95	0/0:4,0:4:12:0,12,117	0/0:3,0:3:9:0,9,95	0/0:6,0:6:18:0,18,178	0/0:9,0:9:24:0,24,255	0/0:3,0:3:9:0,9,95	1/1:0,10:10:27:291,27,0	1/1:0,6:6:18:189,18,0	0/0:6,0:6:15:0,15,174	1/1:0,4:4:12:118,12,0	1/1:0,1:1:3:31,3,0	0/0:1,0:1:3:0,3,33	0/0:2,0:2:6:0,6,58	0/0:7,0:7:21:0,21,220	0/0:4,0:4:12:0,12,125	0/0:4,0:4:12:0,12,120	0/0:8,0:8:21:0,21,231	0/0:7,0:7:21:0,21,210	0/0:2,0:2:6:0,6,61	0/0:7,0:7:15:0,15,173	0/0:5,0:5:15:0,15,151	0/0:6,0:6:15:0,15,173	0/0:7,0:7:18:0,18,193	0/0:2,0:2:3:0,3,45	./.:.:.:.:.	./.:.:.:.:.	0/0:2,0:2:3:0,3,45	0/0:7,0:7:12:0,12,163	0/0:6,0:6:9:0,9,134	0/0:2,0:2:3:0,3,45	0/0:13,0:13:39:0,39,434
chr0	4798916	.	T	G	2754.48	.	AC=22;AF=0.083;AN=264;BaseQRankSum=1.489;DP=1494;Dels=0.00;FS=0.808;HaplotypeScore=0.1919;InbreedingCoeff=0.1807;MLEAC=20;MLEAF=0.076;MQ=48.11;MQ0=13;MQRankSum=1.361;QD=16.40;ReadPosRankSum=-3.107	GT:AD:DP:GQ:PL	0/0:91,0:91:99:0,226,2359	0/0:34,0:34:93:0,93,982	0/0:23,0:23:69:0,69,706	0/0:51,0:51:99:0,138,1400	0/0:27,0:27:72:0,72,731	0/0:16,0:16:45:0,45,451	0/0:26,0:26:69:0,69,689	0/0:3,0:3:9:0,9,95	0/0:4,0:4:9:0,9,92	0/0:24,0:24:69:0,69,695	0/0:5,0:5:9:0,9,95	0/1:7,18:25:83:474,0,83	0/0:16,0:16:45:0,45,456	0/0:2,0:2:6:0,6,65	0/0:17,0:17:48:0,48,487	0/0:27,0:27:78:0,78,786	0/0:24,0:24:69:0,69,700	0/0:6,0:6:18:0,18,187	0/0:13,0:13:39:0,39,393	0/0:15,0:15:42:0,42,414	0/0:5,0:5:12:0,12,125	0/0:40,0:40:99:0,105,1034	0/0:42,0:42:99:0,108,1074	0/1:7,19:26:77:510,0,77	0/0:7,0:7:21:0,21,221	0/0:29,0:29:81:0,81,815	0/0:28,0:28:63:0,63,660	0/0:7,0:8:18:0,18,188	0/0:6,0:6:18:0,18,189	0/0:38,0:38:99:0,99,1005	0/0:10,0:10:18:0,18,192	0/0:10,0:10:18:0,18,191	0/0:37,0:37:96:0,96,994	0/0:3,0:3:9:0,9,97	0/0:23,0:23:45:0,45,458	0/0:7,0:7:18:0,18,187	0/0:33,0:33:81:0,81,858	0/0:25,0:25:72:0,72,720	0/0:32,0:32:93:0,93,965	0/0:2,0:2:6:0,6,67	0/0:6,0:6:15:0,15,157	0/0:14,0:14:39:0,39,403	0/0:31,0:31:81:0,81,816	0/1:10,15:25:99:383,0,169	0/1:8,15:23:99:388,0,115	0/0:29,0:29:69:0,69,707	0/0:12,0:12:36:0,36,362	1/1:0,4:4:12:113,12,0	0/0:4,0:4:12:0,12,124	0/0:3,0:3:9:0,9,94	0/0:2,0:2:3:0,3,32	0/0:11,0:11:33:0,33,332	0/0:5,0:5:9:0,9,89	./.:.:.:.:.	0/1:1,2:3:23:52,0,23	0/0:2,0:2:3:0,3,28	0/1:1,4:5:15:107,0,15	0/1:6,1:7:9:9,0,164	./.:.:.:.:.	1/1:0,4:4:12:127,12,0	./.:.:.:.:.	0/0:7,0:7:21:0,21,202	0/0:11,0:11:24:0,24,242	0/0:4,0:4:12:0,12,118	0/0:8,0:8:24:0,24,233	0/0:4,0:4:12:0,12,118	0/0:2,0:2:6:0,6,60	0/0:5,0:5:15:0,15,153	0/0:7,0:7:21:0,21,208	0/0:5,0:5:12:0,12,115	0/0:3,0:3:6:0,6,75	0/0:6,0:6:15:0,15,154	0/0:4,0:4:12:0,12,122	0/1:3,2:6:42:42,0,74	0/1:3,2:5:46:51,0,46	0/1:1,2:3:21:48,0,21	1/1:0,6:6:18:178,18,0	0/0:6,0:6:12:0,12,138	1/1:0,1:1:3:30,3,0	0/0:3,0:3:9:0,9,91	0/0:1,0:1:3:0,3,30	0/0:7,0:7:18:0,18,184	0/0:5,0:5:15:0,15,152	0/0:9,0:9:21:0,21,209	0/0:4,0:4:12:0,12,122	0/0:8,0:8:15:0,15,151	0/0:2,0:2:6:0,6,61	0/0:8,0:8:18:0,18,183	0/0:6,0:6:15:0,15,151	0/0:9,0:9:24:0,24,250	0/0:5,0:5:15:0,15,157	0/0:3,0:3:9:0,9,93	0/0:2,0:2:6:0,6,59	0/0:2,0:2:6:0,6,60	0/0:3,0:3:9:0,9,89	0/0:2,0:2:3:0,3,25	0/0:7,0:7:15:0,15,149	0/0:4,0:4:12:0,12,126	./.:.:.:.:.	0/0:4,0:4:12:0,12,122	0/0:15,0:15:45:0,45,442	0/0:2,0:2:6:0,6,61	0/0:11,0:11:27:0,27,305	0/0:4,0:4:12:0,12,118	0/0:4,0:4:12:0,12,120	0/0:9,0:9:24:0,24,254	0/0:8,0:8:21:0,21,218	0/0:7,0:7:21:0,21,210	0/0:4,0:4:6:0,6,57	0/0:9,0:9:18:0,18,180	0/0:8,0:8:18:0,18,183	0/0:4,0:4:6:0,6,57	0/0:3,0:3:9:0,9,93	0/0:7,0:7:15:0,15,153	0/0:7,0:7:21:0,21,219	0/0:6,0:6:15:0,15,151	0/0:6,0:6:18:0,18,178	0/0:1,0:1:3:0,3,30	0/1:1,4:5:14:103,0,14	0/0:6,0:6:12:0,12,126	0/1:1,7:8:6:194,0,6	0/0:9,0:9:27:0,27,273	0/0:11,0:11:27:0,27,278	0/0:6,0:6:12:0,12,123	0/0:7,0:7:21:0,21,212	0/0:11,0:11:27:0,27,273	0/1:2,7:9:8:193,0,8	0/0:3,0:3:9:0,9,92	0/1:2,1:3:21:21,0,51	0/0:4,0:4:6:0,6,89	0/0:4,0:4:6:0,6,89	./.:.:.:.:.	0/0:8,0:8:15:0,15,168	0/0:4,0:4:12:0,12,126	0/0:2,0:2:3:0,3,32	0/0:3,0:3:6:0,6,76	0/0:36,0:36:99:0,102,1158
chr0	4808804	.	A	T	7306.53	.	AC=65;AF=0.248;AN=262;BaseQRankSum=-2.528;DP=925;Dels=0.00;FS=0.828;HaplotypeScore=0.1003;InbreedingCoeff=0.6664;MLEAC=63;MLEAF=0.240;MQ=59.65;MQ0=0;MQRankSum=0.739;QD=25.37;ReadPosRankSum=0.889	GT:AD:DP:GQ:PL	1/1:0,60:60:99:1883,180,0	0/0:11,0:11:33:0,33,349	0/0:13,0:13:39:0,39,393	0/0:44,0:44:99:0,132,1356	0/0:16,0:16:48:0,48,498	1/1:0,12:12:36:367,36,0	0/0:9,0:9:24:0,24,262	0/0:3,0:3:9:0,9,96	0/0:3,0:3:9:0,9,94	0/0:13,0:13:36:0,36,389	0/0:1,0:1:3:0,3,32	0/0:10,0:10:30:0,30,308	0/0:12,0:12:36:0,36,369	./.:.:.:.:.	0/0:19,0:19:54:0,54,557	0/0:17,0:17:48:0,48,496	0/0:14,0:14:42:0,42,437	1/1:0,1:1:3:33,3,0	0/0:12,0:12:36:0,36,367	1/1:0,3:3:9:95,9,0	0/0:6,0:6:18:0,18,189	1/1:0,11:11:33:353,33,0	1/1:0,15:15:36:396,36,0	0/0:25,0:25:69:0,69,751	./.:.:.:.:.	0/0:15,0:15:39:0,39,428	1/1:0,13:13:39:391,39,0	0/1:10,1:11:1:1,0,255	0/0:1,0:1:3:0,3,32	1/1:0,22:22:66:667,66,0	0/1:1,6:7:9:170,0,9	0/1:6,1:7:11:11,0,179	0/0:14,0:14:42:0,42,433	0/0:2,0:2:6:0,6,61	0/0:14,0:14:36:0,36,394	0/0:2,0:2:6:0,6,62	1/1:0,17:17:51:527,51,0	0/0:7,0:7:21:0,21,218	1/1:0,9:9:27:270,27,0	0/0:2,0:2:6:0,6,62	0/0:7,0:7:21:0,21,221	0/0:14,0:14:42:0,42,425	1/1:0,13:13:39:393,39,0	0/0:9,0:9:27:0,27,273	0/0:13,0:13:39:0,39,400	0/0:16,0:16:42:0,42,460	0/0:5,0:5:15:0,15,156	0/0:4,0:4:12:0,12,125	./.:.:.:.:.	0/0:3,0:3:9:0,9,91	0/0:2,0:2:6:0,6,61	0/0:8,0:8:24:0,24,243	0/0:9,0:9:27:0,27,275	0/0:4,0:4:12:0,12,122	0/0:3,0:3:9:0,9,92	0/0:4,0:4:12:0,12,122	0/0:4,0:4:12:0,12,122	0/0:7,0:7:21:0,21,211	0/0:2,0:2:6:0,6,61	0/0:4,0:4:12:0,12,122	./.:.:.:.:.	0/0:4,0:4:12:0,12,118	0/0:4,0:4:12:0,12,122	0/0:8,0:8:24:0,24,249	0/0:10,0:10:27:0,27,289	0/0:5,0:5:15:0,15,154	0/0:2,0:2:6:0,6,61	0/0:6,0:6:18:0,18,180	0/0:3,0:3:9:0,9,94	1/1:0,2:2:6:59,6,0	0/0:3,0:3:9:0,9,90	1/1:0,3:3:9:90,9,0	1/1:0,3:3:9:92,9,0	0/1:3,1:4:17:17,0,84	0/0:6,0:6:18:0,18,189	0/0:2,0:2:6:0,6,62	0/0:2,0:2:6:0,6,59	1/1:0,4:4:12:123,12,0	0/0:4,0:4:12:0,12,122	0/0:6,0:6:15:0,15,164	0/0:2,0:2:6:0,6,59	0/0:1,0:1:3:0,3,31	0/0:6,0:6:18:0,18,185	1/1:0,3:3:9:95,9,0	1/1:0,1:1:3:31,3,0	0/1:1,5:6:13:142,0,13	0/0:3,0:3:9:0,9,95	0/1:5,1:6:14:14,0,141	0/0:4,0:4:12:0,12,124	0/0:10,0:10:30:0,30,317	0/0:1,0:1:3:0,3,32	0/0:5,0:5:15:0,15,152	0/0:3,0:3:9:0,9,94	0/0:2,0:2:6:0,6,63	0/0:4,0:4:12:0,12,125	./.:.:.:.:.	0/0:6,0:6:18:0,18,187	0/0:2,0:2:6:0,6,65	./.:.:.:.:.	0/0:1,0:1:3:0,3,31	0/0:6,0:6:18:0,18,191	0/0:1,0:1:3:0,3,32	0/1:2,2:4:49:49,0,49	1/1:0,4:4:12:124,12,0	1/1:0,4:4:12:127,12,0	1/1:0,3:3:9:96,9,0	1/1:0,4:4:12:127,12,0	0/0:2,0:2:6:0,6,60	0/0:1,0:1:3:0,3,31	0/0:6,0:6:18:0,18,184	0/0:8,0:8:24:0,24,249	0/0:1,0:1:3:0,3,31	0/0:3,0:3:9:0,9,92	0/0:6,0:6:18:0,18,184	1/1:0,2:2:6:63,6,0	0/0:2,0:2:6:0,6,59	0/0:3,0:3:9:0,9,95	0/0:3,0:3:9:0,9,92	0/0:2,0:2:6:0,6,61	1/1:0,4:4:12:118,12,0	0/0:5,0:5:15:0,15,152	1/1:0,6:6:18:184,18,0	1/1:0,5:5:15:153,15,0	1/1:0,4:4:12:126,12,0	1/1:0,4:4:12:124,12,0	1/1:0,4:4:12:124,12,0	0/0:8,0:8:21:0,21,234	1/1:0,7:7:21:217,21,0	0/0:8,0:8:24:0,24,241	0/0:2,0:2:3:0,3,45	0/0:1,0:1:3:0,3,32	0/0:6,0:6:12:0,12,153	0/0:8,0:8:18:0,18,217	0/0:5,0:5:12:0,12,138	0/0:4,0:4:9:0,9,107	0/0:3,0:3:3:0,3,45	0/0:25,0:25:75:0,75,869
chr0	4809335	.	T	G	3185.59	.	AC=35;AF=0.132;AN=266;BaseQRankSum=4.328;DP=960;Dels=0.00;FS=7.153;HaplotypeScore=0.2915;InbreedingCoeff=0.6200;MLEAC=32;MLEAF=0.120;MQ=58.16;MQ0=7;MQRankSum=-0.687;QD=27.70;ReadPosRankSum=1.595	GT:AD:DP:GQ:PL	0/0:55,0:55:99:0,165,1767	0/0:20,0:20:60:0,60,617	0/0:14,0:14:39:0,39,422	0/0:32,0:33:96:0,96,997	0/0:9,0:9:21:0,21,245	0/0:9,0:10:27:0,27,276	0/0:25,0:25:75:0,75,741	0/0:2,0:2:6:0,6,65	0/0:1,0:1:3:0,3,26	0/0:12,0:13:36:0,36,375	0/0:2,0:2:6:0,6,63	1/1:0,18:18:51:556,51,0	0/0:18,0:18:54:0,54,551	./.:.:.:.:.	0/0:15,0:15:45:0,45,463	0/0:23,0:23:69:0,69,681	0/0:10,0:10:30:0,30,304	./.:.:.:.:.	0/0:11,0:11:27:0,27,307	0/0:5,0:5:15:0,15,143	0/0:1,0:1:3:0,3,32	0/0:23,0:23:57:0,57,634	0/0:14,0:14:42:0,42,434	1/1:0,14:14:42:437,42,0	0/0:4,0:4:12:0,12,134	0/0:22,0:22:60:0,60,635	0/0:17,0:18:48:0,48,516	0/0:3,0:3:9:0,9,96	0/0:3,0:3:9:0,9,92	0/0:23,0:23:69:0,69,683	0/0:6,0:6:18:0,18,183	0/0:2,0:2:6:0,6,65	0/0:14,0:14:42:0,42,436	0/0:1,0:1:3:0,3,32	0/0:20,0:20:60:0,60,616	0/0:3,0:3:9:0,9,91	0/0:25,0:25:69:0,69,742	0/0:11,0:11:33:0,33,347	0/0:10,0:11:30:0,30,305	0/0:1,0:1:3:0,3,32	0/0:2,0:2:6:0,6,64	0/0:11,0:11:33:0,33,329	0/0:22,0:23:66:0,66,674	1/1:0,14:15:42:460,42,0	1/1:0,9:9:27:300,27,0	0/0:12,0:12:27:0,27,317	0/0:9,0:9:24:0,24,264	1/1:0,2:2:6:63,6,0	./.:.:.:.:.	0/0:4,0:4:12:0,12,122	0/0:1,0:1:3:0,3,32	0/0:9,0:9:18:0,18,227	0/0:2,0:2:6:0,6,57	0/0:4,0:4:12:0,12,118	1/1:0,8:8:24:256,24,0	0/0:3,0:3:9:0,9,86	1/1:0,5:5:15:161,15,0	1/1:0,10:10:27:302,27,0	0/0:1,0:1:3:0,3,32	1/1:0,10:10:30:314,30,0	0/0:5,0:5:15:0,15,147	0/0:3,0:3:9:0,9,90	0/0:4,0:4:12:0,12,122	0/0:3,0:3:9:0,9,93	0/0:10,0:10:27:0,27,298	0/0:9,0:9:27:0,27,275	0/0:3,0:3:9:0,9,89	0/0:4,0:4:12:0,12,128	0/0:5,0:5:15:0,15,155	0/0:1,0:1:3:0,3,24	0/0:2,0:2:6:0,6,63	0/0:10,0:10:24:0,24,271	0/0:4,0:4:12:0,12,121	0/1:1,1:2:25:26,0,25	1/1:0,3:3:9:97,9,0	1/1:0,2:2:6:63,6,0	1/1:0,1:1:3:32,3,0	0/0:3,0:3:9:0,9,97	1/1:0,2:2:6:62,6,0	0/0:3,0:3:6:0,6,74	0/0:1,0:1:3:0,3,32	0/0:3,0:3:9:0,9,94	0/0:6,0:6:18:0,18,189	0/0:5,0:5:12:0,12,134	0/0:7,0:7:21:0,21,209	0/0:3,0:3:9:0,9,89	0/0:6,0:6:18:0,18,184	0/0:3,0:3:9:0,9,95	0/0:3,0:3:9:0,9,94	0/0:2,0:2:6:0,6,64	./.:.:.:.:.	0/0:3,0:3:9:0,9,92	0/0:2,0:2:6:0,6,61	0/0:3,0:3:9:0,9,95	0/0:2,0:2:6:0,6,61	0/0:1,0:1:3:0,3,31	0/0:4,0:4:12:0,12,124	0/0:2,0:2:6:0,6,59	0/0:2,0:2:6:0,6,62	0/0:2,0:2:6:0,6,65	0/0:7,0:7:21:0,21,211	0/0:1,0:1:3:0,3,33	0/0:3,0:3:9:0,9,89	0/0:5,0:5:15:0,15,153	0/0:2,0:2:6:0,6,61	0/0:5,0:5:15:0,15,149	0/0:2,0:2:6:0,6,59	0/0:6,0:6:15:0,15,177	0/0:2,0:2:6:0,6,64	0/0:2,0:2:6:0,6,59	0/0:9,0:9:27:0,27,272	0/0:2,0:2:6:0,6,64	0/0:10,0:10:21:0,21,262	0/0:10,0:10:30:0,30,309	0/0:6,0:6:18:0,18,184	0/0:5,0:5:15:0,15,158	0/0:1,0:1:3:0,3,31	0/0:5,0:5:12:0,12,135	1/1:0,3:3:9:95,9,0	0/0:3,0:3:9:0,9,89	1/1:0,4:4:12:124,12,0	0/0:9,0:9:24:0,24,266	0/0:4,0:4:12:0,12,120	0/0:5,0:5:15:0,15,159	0/0:8,0:8:24:0,24,237	0/0:5,0:5:12:0,12,135	1/1:0,5:5:15:161,15,0	0/0:2,0:2:6:0,6,62	1/1:0,2:2:6:65,6,0	0/0:5,0:6:9:0,9,120	0/0:4,0:4:6:0,6,89	0/0:3,0:3:6:0,6,74	0/0:1,0:1:3:0,3,31	0/0:2,0:2:3:0,3,30	0/0:6,3:9:9:0,9,134	0/0:4,0:5:6:0,6,62	0/0:15,0:15:45:0,45,496
chr0	4810861	.	A	G	2703.01	.	AC=35;AF=0.134;AN=262;BaseQRankSum=-2.732;DP=943;Dels=0.00;FS=0.784;HaplotypeScore=0.1182;InbreedingCoeff=0.6258;MLEAC=32;MLEAF=0.122;MQ=55.25;MQ0=6;MQRankSum=-1.781;QD=25.74;ReadPosRankSum=1.630	GT:AD:DP:GQ:PL	0/0:61,0:61:99:0,183,1919	0/0:25,0:25:75:0,75,765	0/0:21,0:21:63:0,63,652	0/0:40,0:40:99:0,120,1240	0/0:16,0:16:45:0,45,464	0/0:18,0:18:45:0,45,506	0/0:12,0:12:36:0,36,367	0/0:1,0:1:3:0,3,29	1/1:0,1:1:3:32,3,0	0/0:18,0:18:54:0,54,553	0/0:1,0:1:3:0,3,30	1/1:0,15:15:45:437,45,0	0/0:21,0:21:57:0,57,596	0/0:1,0:1:3:0,3,32	0/0:18,0:18:48:0,48,522	0/0:15,0:15:42:0,42,447	0/0:14,0:14:42:0,42,438	0/0:2,0:2:6:0,6,63	0/0:9,0:9:21:0,21,249	0/0:1,0:1:3:0,3,32	0/0:4,0:4:12:0,12,125	0/0:21,0:21:54:0,54,597	0/0:14,0:14:39:0,39,414	1/1:1,12:13:33:351,33,0	0/0:2,0:2:6:0,6,59	0/0:17,0:17:51:0,51,531	0/0:13,0:13:39:0,39,406	0/0:4,0:4:12:0,12,123	0/0:2,0:2:3:0,3,34	0/0:14,0:14:42:0,42,428	0/0:3,0:3:9:0,9,97	0/0:7,0:7:21:0,21,227	0/0:10,0:10:30:0,30,310	0/0:2,0:2:6:0,6,63	0/0:19,0:19:54:0,54,569	./.:.:.:.:.	0/0:13,0:13:39:0,39,414	0/0:7,0:7:18:0,18,202	0/0:6,0:6:18:0,18,187	./.:.:.:.:.	0/0:2,0:2:6:0,6,65	0/0:15,0:15:42:0,42,438	0/0:18,0:18:51:0,51,527	1/1:0,10:10:30:300,30,0	1/1:0,16:16:48:487,48,0	0/0:22,0:22:66:0,66,680	0/0:9,0:9:24:0,24,262	1/1:0,3:3:9:96,9,0	0/0:1,0:1:3:0,3,31	0/0:5,0:5:15:0,15,154	0/0:1,0:1:3:0,3,29	0/0:1,0:1:3:0,3,32	0/0:3,0:3:9:0,9,95	0/0:6,0:6:18:0,18,186	1/1:0,2:2:6:55,6,0	./.:.:.:.:.	./.:.:.:.:.	1/1:0,6:6:18:185,18,0	0/0:6,0:6:18:0,18,189	1/1:0,6:6:18:185,18,0	0/0:5,0:5:15:0,15,153	0/0:4,0:4:12:0,12,120	0/0:7,0:7:21:0,21,209	0/0:5,0:5:15:0,15,152	0/0:6,0:6:18:0,18,186	0/0:5,0:5:15:0,15,154	0/0:2,0:2:6:0,6,59	0/0:7,0:7:21:0,21,211	0/0:5,0:5:15:0,15,153	0/0:4,0:4:12:0,12,118	./.:.:.:.:.	0/0:5,0:5:9:0,9,122	0/0:4,0:4:12:0,12,122	0/1:1,2:3:23:50,0,23	1/1:0,6:6:18:184,18,0	1/1:0,2:2:6:60,6,0	1/1:0,5:5:15:151,15,0	0/0:5,0:5:15:0,15,155	1/1:0,1:1:3:31,3,0	0/0:6,0:6:18:0,18,176	0/0:3,0:3:9:0,9,88	0/0:1,0:1:3:0,3,32	0/0:5,0:5:15:0,15,157	0/0:3,0:3:9:0,9,92	0/0:4,0:4:12:0,12,121	0/0:5,0:5:15:0,15,158	0/0:3,0:3:9:0,9,92	0/0:2,0:2:6:0,6,61	0/0:5,0:5:15:0,15,155	0/0:3,0:3:9:0,9,94	./.:.:.:.:.	0/0:4,0:4:12:0,12,124	0/0:2,0:2:6:0,6,62	0/0:3,0:3:9:0,9,95	0/0:3,0:3:9:0,9,93	0/0:1,0:1:3:0,3,32	0/0:1,0:1:3:0,3,32	0/0:4,0:4:12:0,12,122	0/0:5,0:5:15:0,15,146	0/0:2,0:2:6:0,6,63	0/0:8,0:8:24:0,24,252	0/0:1,0:1:3:0,3,31	0/0:5,0:5:12:0,12,123	0/0:3,0:3:9:0,9,96	0/0:3,0:3:9:0,9,96	0/0:7,0:7:15:0,15,183	0/0:2,0:2:6:0,6,61	0/0:7,0:7:21:0,21,217	0/0:4,0:4:12:0,12,122	0/0:2,0:2:6:0,6,61	0/0:2,0:2:6:0,6,62	0/0:4,0:4:12:0,12,125	0/0:4,0:4:12:0,12,124	0/0:2,0:2:6:0,6,64	0/0:3,0:3:9:0,9,95	0/0:2,0:2:6:0,6,61	0/0:5,0:5:15:0,15,153	0/0:3,0:3:9:0,9,92	1/1:0,5:5:15:148,15,0	0/0:2,0:2:6:0,6,64	1/1:0,5:5:15:158,15,0	0/0:9,0:9:24:0,24,262	0/0:9,0:9:27:0,27,264	0/0:8,0:8:21:0,21,236	0/0:3,0:3:6:0,6,76	0/0:4,0:4:12:0,12,122	1/1:0,5:5:15:145,15,0	0/0:2,0:2:6:0,6,63	1/1:0,1:1:3:32,3,0	0/0:4,0:7:6:0,6,89	0/0:3,1:4:6:0,6,74	0/0:5,0:5:12:0,12,127	0/0:8,0:8:9:0,9,134	0/0:6,0:7:12:0,12,151	0/0:3,0:4:3:0,3,45	0/0:2,0:2:6:0,6,63	0/0:27,0:27:81:0,81,911
chr0	4816234	.	C	T	1669	.	AC=19;AF=0.074;AN=258;BaseQRankSum=-0.343;DP=795;Dels=0.00;FS=0.000;HaplotypeScore=0.0461;InbreedingCoeff=0.4763;MLEAC=17;MLEAF=0.066;MQ=59.66;MQ0=0;MQRankSum=-1.449;QD=26.08;ReadPosRankSum=-0.215	GT:AD:DP:GQ:PL	0/0:37,0:37:99:0,111,1214	0/0:16,0:16:45:0,45,485	0/0:18,0:18:54:0,54,575	0/0:35,0:35:99:0,105,1071	0/0:6,0:6:18:0,18,193	0/0:10,0:10:30:0,30,312	0/0:13,0:13:39:0,39,403	0/0:1,0:1:3:0,3,32	0/0:2,0:2:6:0,6,57	1/1:0,11:11:33:332,33,0	1/1:0,1:1:3:34,3,0	0/0:8,0:8:24:0,24,255	0/0:12,0:12:33:0,33,347	0/0:1,0:1:3:0,3,33	1/1:0,20:20:60:623,60,0	0/0:10,0:10:30:0,30,306	0/0:14,0:14:39:0,39,423	0/0:1,0:1:3:0,3,31	0/0:5,0:5:15:0,15,158	./.:.:.:.:.	0/0:3,0:3:9:0,9,100	0/0:8,0:8:24:0,24,262	0/0:15,0:15:42:0,42,438	0/0:10,0:10:30:0,30,322	0/0:3,0:3:9:0,9,95	0/0:13,0:13:39:0,39,416	0/0:12,0:12:36:0,36,384	0/0:5,0:5:15:0,15,165	0/0:3,0:3:9:0,9,101	0/0:7,0:7:21:0,21,221	0/0:6,0:6:18:0,18,199	0/0:1,0:1:3:0,3,32	0/0:12,0:12:36:0,36,383	0/0:3,0:3:9:0,9,99	0/0:4,0:4:9:0,9,92	0/0:4,0:4:12:0,12,134	0/0:15,0:15:42:0,42,447	0/0:4,0:4:12:0,12,125	0/0:14,0:14:36:0,36,389	0/1:1,1:2:18:18,0,28	1/1:0,4:4:12:126,12,0	1/1:0,10:10:30:301,30,0	0/0:18,0:18:54:0,54,557	0/0:12,0:12:36:0,36,375	0/0:34,0:34:96:0,96,1055	0/0:12,0:12:36:0,36,378	0/0:12,0:12:36:0,36,372	0/0:1,0:1:3:0,3,34	1/1:0,2:2:6:62,6,0	0/0:6,0:6:18:0,18,176	0/0:2,0:2:6:0,6,59	0/0:2,0:2:6:0,6,61	1/1:0,4:4:12:123,12,0	0/0:2,0:2:6:0,6,63	0/0:6,0:6:18:0,18,192	./.:.:.:.:.	0/0:4,0:4:12:0,12,131	0/0:7,0:7:21:0,21,216	0/0:4,0:4:12:0,12,125	0/0:5,0:5:15:0,15,160	0/0:2,0:2:6:0,6,65	0/0:3,0:3:9:0,9,95	0/0:6,0:6:18:0,18,189	0/0:3,0:3:9:0,9,97	0/0:4,0:4:12:0,12,118	1/1:0,7:7:21:216,21,0	0/0:3,0:3:9:0,9,94	0/0:5,0:5:15:0,15,155	0/0:5,0:5:15:0,15,162	0/0:2,0:2:6:0,6,63	0/0:2,0:2:6:0,6,59	0/0:3,0:3:9:0,9,95	0/0:3,0:3:9:0,9,93	0/0:4,0:4:12:0,12,124	0/0:5,0:5:15:0,15,142	0/0:2,0:2:6:0,6,61	./.:.:.:.:.	0/0:3,0:3:9:0,9,93	./.:.:.:.:.	0/0:7,0:7:15:0,15,184	0/0:4,0:4:12:0,12,124	0/0:1,0:1:3:0,3,33	0/0:7,0:7:21:0,21,225	0/0:3,0:3:9:0,9,96	0/0:1,0:1:3:0,3,30	0/0:6,0:6:18:0,18,202	0/0:1,0:1:3:0,3,32	0/0:7,0:7:21:0,21,230	0/0:4,0:4:12:0,12,126	0/0:8,0:8:24:0,24,255	0/0:1,0:1:3:0,3,29	0/0:1,0:1:3:0,3,33	0/0:6,0:6:18:0,18,192	0/0:2,0:2:6:0,6,61	0/0:3,0:3:9:0,9,93	0/0:6,0:6:18:0,18,188	0/0:4,0:4:12:0,12,126	1/1:0,3:3:9:90,9,0	0/0:3,0:3:9:0,9,95	./.:.:.:.:.	0/0:4,0:4:12:0,12,132	0/0:1,0:1:3:0,3,32	0/0:2,0:2:6:0,6,59	./.:.:.:.:.	0/0:2,0:2:6:0,6,63	0/0:5,0:5:15:0,15,159	0/0:6,0:6:18:0,18,195	0/0:3,0:3:9:0,9,96	0/0:4,0:4:12:0,12,128	0/0:3,0:3:9:0,9,95	./.:.:.:.:.	0/0:4,0:4:12:0,12,132	0/0:6,0:6:15:0,15,172	0/0:3,0:3:9:0,9,92	0/0:3,0:3:9:0,9,97	0/0:2,0:2:6:0,6,63	0/0:2,0:2:6:0,6,65	0/0:6,0:6:18:0,18,180	0/0:1,0:1:3:0,3,31	./.:.:.:.:.	0/0:11,0:11:33:0,33,342	0/0:3,0:3:9:0,9,96	0/0:3,0:3:9:0,9,92	0/0:3,0:3:9:0,9,97	0/0:5,0:5:15:0,15,154	0/0:1,0:1:3:0,3,27	0/0:5,0:5:15:0,15,157	0/0:3,0:3:9:0,9,94	0/0:1,0:1:3:0,3,32	0/0:3,0:3:9:0,9,97	0/0:6,0:6:9:0,9,120	0/0:1,0:1:3:0,3,32	0/0:10,0:10:15:0,15,224	0/0:5,0:5:9:0,9,120	0/0:2,0:2:3:0,3,45	0/0:2,0:2:3:0,3,45	0/0:21,0:21:63:0,63,717
chr0	4817975	.	T	C	1437.48	.	AC=19;AF=0.070;AN=270;BaseQRankSum=0.944;DP=931;Dels=0.00;FS=1.097;HaplotypeScore=0.1248;InbreedingCoeff=0.5026;MLEAC=16;MLEAF=0.059;MQ=59.80;MQ0=0;MQRankSum=0.367;QD=24.36;ReadPosRankSum=-0.734	GT:AD:DP:GQ:PL	0/0:45,0:45:99:0,135,1434	0/0:19,0:19:54:0,54,563	0/0:25,0:25:75:0,75,765	0/0:33,0:33:99:0,99,986	0/0:21,0:21:57:0,57,605	0/0:5,0:5:15:0,15,153	1/1:0,12:12:33:356,33,0	0/0:1,0:1:3:0,3,31	0/0:3,0:3:9:0,9,100	0/0:21,0:22:57:0,57,609	0/0:3,0:3:9:0,9,93	0/0:13,0:13:39:0,39,398	0/0:16,0:16:45:0,45,476	0/0:2,0:2:6:0,6,63	0/0:15,0:15:42:0,42,428	0/0:13,0:13:39:0,39,389	0/0:16,0:16:45:0,45,477	0/0:3,0:4:9:0,9,97	0/0:6,0:6:12:0,12,154	0/0:3,0:3:9:0,9,86	0/0:5,0:5:15:0,15,155	0/0:10,0:10:30:0,30,301	0/0:13,0:13:39:0,39,405	0/0:15,0:15:42:0,42,420	0/0:1,0:1:3:0,3,32	0/0:11,0:11:30:0,30,305	0/0:10,0:10:30:0,30,296	0/0:7,0:7:21:0,21,229	0/0:4,0:4:12:0,12,137	0/0:13,0:13:39:0,39,399	0/1:2,1:3:24:24,0,56	0/0:4,0:4:12:0,12,132	1/1:0,15:15:42:440,42,0	0/0:4,0:4:12:0,12,129	0/0:16,0:16:48:0,48,485	0/0:3,0:3:9:0,9,98	0/0:16,0:16:48:0,48,489	0/0:4,0:4:12:0,12,117	0/0:14,0:14:42:0,42,434	0/0:1,0:1:3:0,3,33	0/0:4,0:4:12:0,12,127	0/0:11,0:11:33:0,33,334	0/0:29,0:29:75:0,75,790	0/0:12,0:12:36:0,36,364	0/0:11,0:11:33:0,33,329	0/0:14,0:14:42:0,42,415	0/0:16,0:16:45:0,45,475	0/0:1,0:1:3:0,3,32	0/0:3,0:3:9:0,9,93	0/0:1,0:1:3:0,3,32	0/0:1,0:1:3:0,3,33	0/0:1,0:1:3:0,3,31	0/0:2,0:2:6:0,6,63	0/0:5,0:5:15:0,15,152	0/0:5,0:5:15:0,15,153	0/0:5,0:5:15:0,15,153	0/0:6,0:6:18:0,18,193	0/0:3,0:3:9:0,9,92	0/0:6,0:6:18:0,18,193	0/0:4,0:4:12:0,12,126	0/0:1,0:1:3:0,3,31	0/0:2,0:2:6:0,6,63	0/0:11,0:11:33:0,33,333	1/1:0,1:1:3:28,3,0	0/0:7,0:7:21:0,21,214	0/0:2,0:2:6:0,6,61	1/1:0,6:6:15:173,15,0	0/0:7,0:7:21:0,21,202	0/0:6,0:6:18:0,18,188	./.:.:.:.:.	./.:.:.:.:.	0/0:3,0:3:6:0,6,76	0/0:4,0:4:12:0,12,124	0/0:4,0:4:12:0,12,120	0/0:4,0:4:12:0,12,122	0/0:2,0:2:6:0,6,54	0/0:3,0:3:9:0,9,92	0/0:3,0:3:9:0,9,92	0/0:1,0:1:3:0,3,30	0/0:4,0:4:9:0,9,107	0/0:2,0:2:6:0,6,60	0/0:5,0:5:15:0,15,150	0/0:5,0:5:15:0,15,162	0/0:5,0:5:12:0,12,134	0/0:5,0:5:15:0,15,154	0/0:2,0:2:6:0,6,58	0/0:3,0:3:9:0,9,90	0/0:4,0:4:12:0,12,128	0/0:7,0:7:21:0,21,221	0/0:6,0:6:18:0,18,191	0/0:3,0:3:9:0,9,94	1/1:0,6:6:18:185,18,0	0/0:2,0:2:6:0,6,63	1/1:0,2:2:6:61,6,0	0/0:3,0:3:9:0,9,89	1/1:0,6:6:18:186,18,0	0/0:7,0:7:21:0,21,213	0/0:2,0:2:6:0,6,59	0/0:1,0:1:3:0,3,31	1/1:0,6:6:18:182,18,0	0/0:4,0:4:12:0,12,126	1/1:0,2:2:6:63,6,0	0/0:3,0:3:9:0,9,89	0/0:4,0:4:12:0,12,122	0/0:4,0:4:12:0,12,122	0/0:9,0:9:24:0,24,260	0/0:5,0:5:15:0,15,159	0/0:5,0:5:15:0,15,153	0/0:7,0:7:21:0,21,224	0/0:2,0:2:6:0,6,61	0/0:3,0:3:9:0,9,92	0/0:7,0:7:21:0,21,226	0/0:9,0:9:27:0,27,270	0/0:6,0:6:18:0,18,178	0/0:3,0:3:9:0,9,92	0/0:3,0:3:9:0,9,90	0/0:5,0:5:12:0,12,136	0/0:2,0:2:6:0,6,61	0/0:4,0:4:12:0,12,120	0/0:1,0:1:3:0,3,30	0/0:4,0:4:12:0,12,118	0/0:10,0:10:30:0,30,294	0/0:8,0:8:24:0,24,245	0/0:5,0:5:15:0,15,148	0/0:7,0:7:21:0,21,214	0/0:5,0:5:15:0,15,153	0/0:4,0:4:12:0,12,122	0/0:2,0:2:6:0,6,61	0/0:5,0:5:15:0,15,155	0/0:2,0:2:3:0,3,45	0/0:1,0:1:3:0,3,32	0/0:4,0:4:9:0,9,106	0/0:3,0:3:9:0,9,94	0/0:8,0:8:15:0,15,194	0/0:2,0:2:3:0,3,45	0/0:6,0:6:9:0,9,134	0/0:28,0:28:84:0,84,947
chr0	4818747	.	C	T	1477.28	.	AC=18;AF=0.068;AN=264;BaseQRankSum=-3.777;DP=837;Dels=0.00;FS=4.258;HaplotypeScore=0.1299;InbreedingCoeff=0.4565;MLEAC=13;MLEAF=0.049;MQ=59.70;MQ0=0;MQRankSum=0.567;QD=25.04;ReadPosRankSum=-2.287	GT:AD:DP:GQ:PL	0/0:51,0:51:99:0,153,1631	0/0:13,0:13:39:0,39,411	0/0:12,0:12:30:0,30,342	0/0:27,0:27:81:0,81,820	0/0:23,0:23:66:0,66,708	0/0:22,0:22:60:0,60,661	1/1:0,15:15:45:440,45,0	0/0:3,0:3:9:0,9,101	0/0:4,0:4:12:0,12,130	0/0:13,0:13:36:0,36,391	0/0:4,0:4:12:0,12,124	0/0:16,0:16:42:0,42,474	0/0:13,0:13:39:0,39,409	0/0:1,0:1:3:0,3,35	0/0:21,0:21:63:0,63,669	0/0:10,0:10:30:0,30,315	0/0:20,0:20:60:0,60,623	0/0:4,0:4:12:0,12,134	0/0:7,0:7:21:0,21,214	0/0:11,0:11:33:0,33,347	0/0:4,0:4:12:0,12,134	0/0:18,0:18:54:0,54,580	0/0:13,0:13:39:0,39,402	0/0:17,0:17:51:0,51,529	./.:.:.:.:.	0/0:9,0:9:27:0,27,279	0/0:11,0:11:30:0,30,313	0/0:3,0:3:9:0,9,103	0/0:3,0:3:9:0,9,97	0/0:15,0:15:45:0,45,464	0/0:1,0:1:3:0,3,33	0/0:3,0:3:9:0,9,95	1/1:0,21:21:57:602,57,0	0/0:2,0:2:6:0,6,65	0/0:14,0:14:42:0,42,441	0/0:3,0:3:9:0,9,101	0/0:16,0:16:45:0,45,495	0/0:12,0:12:36:0,36,373	0/0:19,0:19:54:0,54,582	0/0:4,0:4:12:0,12,132	0/0:2,0:2:6:0,6,66	0/0:10,0:10:30:0,30,314	0/0:14,0:14:42:0,42,421	0/0:14,0:14:42:0,42,450	0/0:13,0:13:36:0,36,394	0/0:12,0:12:33:0,33,355	0/0:9,0:9:27:0,27,280	0/0:2,0:2:6:0,6,67	0/0:1,0:1:3:0,3,32	0/0:3,0:3:9:0,9,100	0/0:3,0:3:9:0,9,94	0/0:3,0:3:9:0,9,96	0/0:5,0:5:15:0,15,160	0/0:2,0:2:6:0,6,63	0/0:4,0:4:12:0,12,130	0/0:3,0:3:9:0,9,100	0/0:3,0:3:6:0,6,75	0/0:7,0:7:18:0,18,199	0/0:5,0:5:15:0,15,162	0/0:3,0:3:9:0,9,97	0/0:2,0:2:6:0,6,58	0/0:3,0:3:9:0,9,96	0/0:4,0:4:9:0,9,113	1/1:0,6:6:18:184,18,0	0/0:3,0:3:9:0,9,96	./.:.:.:.:.	1/1:0,2:2:6:64,6,0	0/0:6,0:6:15:0,15,166	0/0:2,0:2:6:0,6,59	0/0:5,0:5:15:0,15,156	./.:.:.:.:.	0/0:3,0:3:9:0,9,93	0/0:1,0:1:3:0,3,30	0/0:7,0:7:21:0,21,215	0/0:4,0:4:12:0,12,121	0/0:2,0:2:6:0,6,61	0/0:2,0:2:6:0,6,59	0/0:2,0:2:6:0,6,59	0/0:1,0:1:3:0,3,30	0/0:3,0:3:9:0,9,95	0/0:2,0:2:6:0,6,61	0/0:1,0:1:3:0,3,32	0/0:5,0:5:15:0,15,158	0/0:3,0:3:9:0,9,91	0/0:1,0:1:3:0,3,34	0/0:6,0:6:18:0,18,191	0/0:2,0:2:6:0,6,63	0/0:3,0:3:9:0,9,90	0/0:1,0:1:3:0,3,34	0/0:2,0:2:6:0,6,66	./.:.:.:.:.	1/1:0,6:6:18:177,18,0	0/0:3,0:3:9:0,9,92	1/1:0,3:3:9:97,9,0	0/0:5,0:5:15:0,15,153	1/1:0,2:2:6:63,6,0	0/0:4,0:4:12:0,12,120	0/0:2,0:3:6:0,6,61	0/0:1,0:1:3:0,3,32	1/1:0,3:3:9:91,9,0	0/0:6,0:6:18:0,18,197	1/1:0,1:1:3:30,3,0	0/0:3,0:3:9:0,9,95	0/0:1,0:1:3:0,3,30	0/0:2,0:2:6:0,6,57	0/0:6,0:6:15:0,15,169	0/0:2,0:2:6:0,6,67	0/0:4,0:4:12:0,12,126	0/0:1,0:1:3:0,3,33	0/0:1,0:1:3:0,3,34	0/0:8,0:8:21:0,21,239	0/0:1,0:1:3:0,3,34	0/0:7,0:7:18:0,18,202	0/0:4,0:4:12:0,12,128	0/0:2,0:2:6:0,6,65	0/0:1,0:1:3:0,3,32	0/0:3,0:3:9:0,9,92	0/0:4,0:4:12:0,12,124	0/0:6,0:6:18:0,18,183	0/0:2,0:2:6:0,6,61	0/0:3,0:3:9:0,9,91	0/0:7,0:7:21:0,21,228	0/0:4,0:4:12:0,12,130	0/0:3,0:3:9:0,9,91	./.:.:.:.:.	0/0:2,0:2:6:0,6,67	0/0:1,0:1:3:0,3,34	0/0:4,0:4:12:0,12,124	0/0:3,0:3:9:0,9,96	0/0:6,0:6:12:0,12,153	0/0:2,0:2:6:0,6,62	0/0:4,0:4:6:0,6,89	0/0:3,0:3:6:0,6,76	0/0:2,0:2:3:0,3,45	0/0:5,0:5:9:0,9,114	0/0:4,0:4:6:0,6,89	0/0:9,0:9:27:0,27,297
chr0	4825211	.	G	T	5795.72	.	AC=56;AF=0.207;AN=270;BaseQRankSum=-7.603;DP=1082;Dels=0.00;FS=1.789;HaplotypeScore=0.0583;InbreedingCoeff=0.6771;MLEAC=55;MLEAF=0.204;MQ=59.57;MQ0=0;MQRankSum=-1.664;QD=26.11;ReadPosRankSum=-0.427	GT:AD:DP:GQ:PL	0/0:60,0:60:99:0,180,1934	0/0:16,0:16:48:0,48,506	0/0:15,0:15:45:0,45,486	0/0:51,0:51:99:0,135,1508	0/0:20,0:20:57:0,57,628	1/1:0,15:15:42:436,42,0	0/0:18,0:18:54:0,54,568	0/0:8,0:8:24:0,24,264	0/0:5,0:5:15:0,15,165	0/0:16,0:16:48:0,48,514	0/0:5,0:5:15:0,15,160	0/0:16,0:16:45:0,45,499	0/0:18,0:18:54:0,54,600	0/0:4,0:4:9:0,9,100	0/0:14,0:14:42:0,42,445	0/0:23,0:23:69:0,69,721	0/0:23,0:23:66:0,66,724	0/0:9,0:9:27:0,27,284	0/0:14,0:14:39:0,39,419	1/1:0,19:19:57:560,57,0	0/0:8,0:8:24:0,24,252	1/1:0,14:14:42:405,42,0	1/1:0,21:21:60:618,60,0	0/0:16,0:16:48:0,48,518	1/1:0,5:5:15:162,15,0	0/0:27,0:27:78:0,78,844	0/0:16,0:16:48:0,48,516	0/0:5,0:5:15:0,15,157	0/0:3,0:3:9:0,9,88	1/1:0,24:24:69:710,69,0	0/1:1,8:9:6:235,0,6	0/1:3,2:5:50:50,0,81	0/0:27,0:27:81:0,81,850	0/0:4,0:4:12:0,12,131	0/0:17,0:17:51:0,51,533	0/0:4,0:4:9:0,9,100	1/1:0,13:13:36:383,36,0	0/0:12,0:12:30:0,30,343	1/1:0,13:13:39:381,39,0	0/0:4,0:4:12:0,12,128	0/0:5,0:5:15:0,15,157	0/0:19,0:19:57:0,57,613	0/0:15,0:16:42:0,42,456	0/0:23,0:23:63:0,63,692	0/0:16,0:16:45:0,45,491	0/0:22,0:22:63:0,63,689	0/0:17,0:17:48:0,48,530	0/0:2,0:2:6:0,6,60	0/0:4,0:4:12:0,12,129	0/0:6,0:6:18:0,18,195	./.:.:.:.:.	0/0:2,0:2:6:0,6,64	0/0:3,0:3:9:0,9,95	0/0:1,0:1:3:0,3,32	0/0:4,0:4:12:0,12,130	0/0:4,0:4:12:0,12,129	./.:.:.:.:.	0/0:3,0:3:9:0,9,96	0/0:7,0:7:15:0,15,188	0/0:2,0:2:6:0,6,63	0/0:1,0:1:3:0,3,32	0/0:3,0:3:9:0,9,95	0/0:10,0:10:30:0,30,321	0/0:5,0:5:15:0,15,162	0/0:4,0:4:12:0,12,130	0/0:2,0:2:6:0,6,63	0/0:3,0:3:9:0,9,97	0/0:6,0:6:18:0,18,190	0/0:1,0:1:3:0,3,32	1/1:0,2:2:6:59,6,0	0/0:1,0:1:3:0,3,32	1/1:0,2:2:6:58,6,0	1/1:0,6:6:18:178,18,0	0/1:3,3:6:71:71,0,77	0/0:2,0:2:6:0,6,63	0/0:2,0:2:6:0,6,63	0/0:3,0:3:6:0,6,76	1/1:0,3:3:9:91,9,0	0/0:2,0:2:6:0,6,63	0/0:4,0:4:9:0,9,108	0/0:3,0:3:9:0,9,96	0/0:2,0:2:6:0,6,65	0/0:2,0:2:6:0,6,69	1/1:0,4:4:12:123,12,0	1/1:0,1:1:3:29,3,0	0/1:1,3:4:19:79,0,19	0/0:3,0:3:9:0,9,95	0/0:9,0:9:27:0,27,294	0/0:3,0:3:9:0,9,100	0/0:7,0:7:21:0,21,228	0/0:3,0:3:9:0,9,95	0/0:4,0:4:12:0,12,126	0/0:2,0:2:6:0,6,65	0/0:1,0:1:3:0,3,32	0/0:2,0:2:6:0,6,63	0/0:4,0:4:12:0,12,135	0/0:4,0:4:12:0,12,125	0/0:2,0:2:6:0,6,63	0/0:1,0:1:3:0,3,32	0/0:2,0:2:6:0,6,65	0/0:4,0:4:12:0,12,133	0/0:2,0:2:6:0,6,65	0/0:1,0:1:3:0,3,34	1/1:0,4:4:12:118,12,0	1/1:0,1:1:3:30,3,0	1/1:0,7:7:21:213,21,0	1/1:0,3:3:9:94,9,0	0/0:9,0:9:24:0,24,273	0/0:6,0:6:18:0,18,197	0/0:9,0:9:27:0,27,283	0/0:6,0:6:18:0,18,189	0/0:6,0:6:18:0,18,206	0/0:8,0:8:18:0,18,203	0/0:5,0:5:15:0,15,157	1/1:0,4:4:12:119,12,0	0/0:8,0:8:24:0,24,257	0/0:1,0:1:3:0,3,33	0/0:8,0:8:24:0,24,256	0/0:4,0:4:12:0,12,124	1/1:0,4:4:12:118,12,0	0/0:6,0:6:18:0,18,192	1/1:0,8:8:24:252,24,0	1/1:0,5:5:15:153,15,0	1/1:0,6:6:18:184,18,0	1/1:0,7:7:21:213,21,0	1/1:0,1:1:3:29,3,0	0/0:2,0:2:6:0,6,63	1/1:0,6:6:15:166,15,0	0/0:2,0:2:6:0,6,63	0/0:2,0:2:3:0,3,45	0/0:2,0:2:3:0,3,45	0/0:2,0:2:3:0,3,45	0/0:6,0:6:12:0,12,152	0/0:3,0:3:6:0,6,64	0/0:4,0:4:9:0,9,108	0/0:4,0:4:6:0,6,89	0/0:13,0:13:39:0,39,442
chr0	4868019	.	T	C	29331.1	.	AC=244;AF=0.931;AN=262;BaseQRankSum=1.739;DP=1024;Dels=0.00;FS=1.549;HaplotypeScore=0.0291;InbreedingCoeff=0.4368;MLEAC=247;MLEAF=0.943;MQ=59.64;MQ0=1;MQRankSum=1.833;QD=30.52;ReadPosRankSum=-1.036	GT:AD:DP:GQ:PL	1/1:0,61:61:99:1925,183,0	1/1:0,21:21:60:631,60,0	1/1:0,18:18:54:570,54,0	1/1:0,56:56:99:1734,168,0	1/1:0,13:13:33:373,33,0	1/1:0,17:17:51:520,51,0	1/1:0,22:22:66:682,66,0	1/1:0,2:2:6:63,6,0	0/1:2,1:3:22:22,0,56	0/0:25,0:25:72:0,72,756	0/0:3,0:3:9:0,9,97	1/1:0,14:14:39:423,39,0	1/1:0,16:16:48:496,48,0	1/1:0,2:2:6:69,6,0	1/1:0,20:20:60:646,60,0	1/1:0,19:19:57:588,57,0	1/1:0,16:16:48:506,48,0	1/1:0,2:2:6:66,6,0	1/1:0,3:3:9:89,9,0	1/1:0,10:10:27:270,27,0	1/1:0,2:2:6:61,6,0	1/1:0,21:21:63:667,63,0	1/1:0,22:22:66:694,66,0	1/1:0,20:20:60:619,60,0	1/1:0,2:2:6:67,6,0	1/1:0,23:23:69:713,69,0	1/1:0,17:17:51:544,51,0	1/1:0,4:4:12:131,12,0	1/1:0,3:3:9:97,9,0	1/1:0,20:20:57:600,57,0	1/1:0,4:4:12:128,12,0	1/1:0,2:2:6:66,6,0	1/1:0,27:27:78:838,78,0	1/1:0,7:7:21:230,21,0	1/1:0,22:22:66:683,66,0	1/1:0,4:4:12:126,12,0	1/1:0,24:24:69:759,69,0	1/1:0,12:12:36:364,36,0	1/1:0,15:15:45:459,45,0	1/1:0,4:4:12:126,12,0	1/1:0,6:6:18:195,18,0	1/1:0,6:6:18:190,18,0	1/1:0,20:20:60:631,60,0	1/1:0,22:22:66:696,66,0	1/1:0,26:26:72:763,72,0	1/1:0,14:14:36:392,36,0	1/1:0,13:13:33:373,33,0	0/1:1,4:5:16:115,0,16	1/1:0,1:1:3:32,3,0	1/1:0,1:1:3:31,3,0	./.:.:.:.:.	1/1:0,3:3:6:76,6,0	0/0:7,0:7:21:0,21,214	1/1:0,2:2:6:70,6,0	1/1:0,3:3:9:95,9,0	1/1:0,4:4:12:129,12,0	0/0:3,0:3:6:0,6,76	0/0:5,0:5:15:0,15,152	1/1:0,3:3:9:90,9,0	1/1:0,8:8:24:247,24,0	1/1:0,1:1:3:33,3,0	1/1:0,2:2:6:61,6,0	1/1:0,6:6:18:192,18,0	1/1:0,3:3:9:92,9,0	1/1:0,3:3:9:95,9,0	1/1:0,4:4:12:126,12,0	1/1:0,7:7:21:214,21,0	1/1:0,5:5:15:158,15,0	1/1:0,4:4:12:128,12,0	1/1:0,2:2:6:58,6,0	1/1:0,1:1:3:31,3,0	1/1:0,4:4:12:122,12,0	1/1:0,3:3:9:90,9,0	1/1:0,8:8:24:246,24,0	1/1:0,5:5:15:162,15,0	./.:.:.:.:.	1/1:0,4:4:12:122,12,0	1/1:0,3:3:9:99,9,0	0/0:1,0:1:3:0,3,31	1/1:0,2:2:6:65,6,0	1/1:0,2:2:6:64,6,0	1/1:0,1:1:3:32,3,0	1/1:0,7:7:21:227,21,0	1/1:0,4:4:12:128,12,0	1/1:0,2:2:6:63,6,0	1/1:0,3:3:9:96,9,0	1/1:0,6:6:18:191,18,0	1/1:0,3:3:9:97,9,0	1/1:0,3:3:9:95,9,0	1/1:0,4:4:12:132,12,0	1/1:0,1:1:3:33,3,0	1/1:0,3:3:9:96,9,0	1/1:0,2:2:6:63,6,0	1/1:0,2:2:6:63,6,0	1/1:0,2:2:6:61,6,0	1/1:0,2:2:6:66,6,0	1/1:0,6:6:18:190,18,0	1/1:0,5:5:15:162,15,0	1/1:0,3:3:9:92,9,0	1/1:0,4:4:12:126,12,0	1/1:0,6:6:18:186,18,0	./.:.:.:.:.	1/1:0,3:3:9:95,9,0	./.:.:.:.:.	1/1:0,5:5:15:156,15,0	1/1:0,3:3:9:93,9,0	1/1:0,5:5:15:167,15,0	1/1:0,3:3:9:93,9,0	1/1:0,3:3:9:96,9,0	1/1:0,1:1:3:32,3,0	1/1:0,7:7:21:214,21,0	1/1:0,3:3:9:98,9,0	1/1:0,7:7:21:218,21,0	1/1:0,3:3:9:92,9,0	1/1:0,2:2:6:59,6,0	1/1:0,3:3:9:100,9,0	1/1:0,4:4:12:123,12,0	1/1:0,5:5:12:122,12,0	1/1:0,4:4:12:121,12,0	1/1:0,3:3:9:98,9,0	./.:.:.:.:.	1/1:0,5:5:15:160,15,0	1/1:0,4:4:12:125,12,0	1/1:0,4:4:12:124,12,0	1/1:0,4:4:12:120,12,0	1/1:0,6:6:18:185,18,0	1/1:0,2:2:6:63,6,0	1/1:0,3:3:9:97,9,0	1/1:0,3:3:9:96,9,0	./.:.:.:.:.	1/1:0,2:2:3:45,3,0	0/0:2,0:2:3:0,3,32	1/1:0,8:8:15:198,15,0	1/1:0,4:4:6:89,6,0	1/1:0,5:5:9:118,9,0	1/1:0,2:2:3:45,3,0	0/0:17,0:17:51:0,51,552
chr0	4868053	.	C	T	35522.2	.	AC=251;AF=0.944;AN=266;BaseQRankSum=0.363;DP=1209;Dels=0.00;FS=0.000;HaplotypeScore=0.0800;InbreedingCoeff=0.4301;MLEAC=255;MLEAF=0.959;MQ=59.69;MQ0=1;MQRankSum=-1.097;QD=30.47;ReadPosRankSum=-2.623	GT:AD:DP:GQ:PL	1/1:0,75:75:99:2406,226,0	1/1:0,27:27:78:805,78,0	1/1:0,21:21:63:655,63,0	1/1:0,47:47:99:1472,141,0	1/1:0,21:21:54:605,54,0	1/1:0,27:27:81:838,81,0	1/1:0,28:28:84:857,84,0	1/1:0,3:3:9:101,9,0	1/1:0,2:2:6:62,6,0	1/1:0,28:28:84:869,84,0	1/1:0,3:3:9:97,9,0	1/1:0,24:24:66:724,66,0	1/1:0,15:15:45:479,45,0	1/1:0,2:2:6:62,6,0	1/1:0,19:19:48:525,48,0	1/1:0,25:25:75:789,75,0	1/1:0,25:25:75:769,75,0	./.:.:.:.:.	1/1:0,5:5:15:160,15,0	1/1:0,11:11:30:300,30,0	1/1:0,3:3:9:98,9,0	1/1:0,25:25:75:762,75,0	1/1:0,33:33:99:1024,99,0	1/1:0,24:24:72:750,72,0	1/1:0,2:2:6:66,6,0	1/1:0,30:30:90:939,90,0	1/1:0,23:23:69:716,69,0	1/1:0,4:4:12:128,12,0	1/1:0,2:2:6:65,6,0	1/1:0,27:27:75:794,75,0	1/1:0,2:2:6:67,6,0	1/1:0,3:3:9:98,9,0	1/1:0,29:29:84:899,84,0	1/1:0,7:7:21:220,21,0	1/1:0,28:28:84:850,84,0	1/1:0,2:2:6:67,6,0	1/1:0,31:31:93:957,93,0	1/1:0,15:15:45:458,45,0	1/1:0,23:23:69:712,69,0	1/1:0,4:4:12:125,12,0	1/1:0,7:7:21:223,21,0	1/1:0,12:12:36:367,36,0	1/1:0,22:22:66:694,66,0	1/1:0,27:27:81:843,81,0	1/1:0,30:30:81:887,81,0	1/1:0,27:27:72:801,72,0	1/1:0,10:10:30:316,30,0	1/1:0,3:3:9:101,9,0	1/1:0,3:3:9:89,9,0	1/1:0,4:4:12:122,12,0	1/1:0,1:1:3:29,3,0	1/1:0,3:3:9:95,9,0	1/1:0,5:5:15:161,15,0	1/1:0,3:3:9:95,9,0	1/1:0,6:6:18:191,18,0	1/1:0,3:3:9:93,9,0	./.:.:.:.:.	0/0:5,0:5:15:0,15,160	1/1:0,2:2:6:63,6,0	1/1:0,7:7:21:218,21,0	1/1:0,3:3:9:91,9,0	1/1:0,4:4:12:130,12,0	1/1:0,8:8:24:247,24,0	1/1:0,4:4:12:125,12,0	1/1:0,4:4:12:120,12,0	1/1:0,5:5:15:153,15,0	1/1:0,4:4:12:123,12,0	1/1:0,6:6:18:183,18,0	1/1:0,5:5:15:144,15,0	1/1:0,1:1:3:32,3,0	1/1:0,2:2:6:60,6,0	1/1:0,3:3:9:97,9,0	1/1:0,4:4:12:124,12,0	0/1:4,5:9:99:132,0,104	0/0:2,0:2:3:0,3,33	1/1:0,2:2:6:61,6,0	1/1:0,5:5:15:156,15,0	1/1:0,3:3:9:92,9,0	0/0:2,0:2:6:0,6,61	1/1:0,5:5:15:162,15,0	1/1:0,2:2:6:65,6,0	1/1:0,2:2:6:61,6,0	1/1:0,1:1:3:33,3,0	1/1:0,4:4:12:122,12,0	1/1:0,3:3:9:91,9,0	1/1:0,3:3:9:95,9,0	1/1:0,5:5:15:161,15,0	1/1:0,3:3:9:95,9,0	1/1:0,2:2:6:62,6,0	1/1:0,5:5:15:165,15,0	1/1:0,1:1:3:32,3,0	1/1:0,5:5:15:153,15,0	1/1:0,2:2:6:61,6,0	1/1:0,3:3:9:94,9,0	1/1:0,2:2:6:65,6,0	1/1:0,3:3:9:95,9,0	1/1:0,2:2:6:65,6,0	1/1:0,5:5:15:159,15,0	1/1:0,3:3:9:93,9,0	1/1:0,4:4:12:126,12,0	1/1:0,4:4:12:129,12,0	./.:.:.:.:.	1/1:0,3:3:9:95,9,0	./.:.:.:.:.	1/1:0,4:4:12:129,12,0	1/1:0,3:3:9:92,9,0	1/1:0,4:4:12:122,12,0	1/1:0,4:4:12:122,12,0	1/1:0,5:5:15:154,15,0	1/1:0,2:2:6:61,6,0	1/1:0,10:10:30:309,30,0	1/1:0,5:5:15:154,15,0	1/1:0,5:5:15:152,15,0	1/1:0,5:5:15:158,15,0	1/1:0,2:2:6:65,6,0	1/1:0,2:2:6:62,6,0	1/1:0,2:2:6:62,6,0	1/1:0,4:4:9:97,9,0	1/1:0,2:2:6:65,6,0	1/1:0,2:2:6:65,6,0	0/0:3,0:3:9:0,9,93	1/1:0,9:9:27:276,27,0	1/1:0,8:8:24:247,24,0	1/1:0,5:5:15:165,15,0	1/1:0,9:9:27:278,27,0	1/1:0,4:4:12:126,12,0	1/1:0,2:2:6:65,6,0	0/0:4,0:4:12:0,12,130	1/1:0,3:3:9:97,9,0	1/1:0,1:1:3:30,3,0	1/1:0,4:4:6:89,6,0	0/0:2,0:2:6:0,6,63	1/1:0,6:6:12:153,12,0	1/1:0,2:2:3:45,3,0	1/1:0,6:6:9:134,9,0	1/1:0,2:2:3:45,3,0	0/0:25,0:25:75:0,75,870
chr0	4869113	.	C	A	2069.19	.	AC=20;AF=0.076;AN=262;BaseQRankSum=0.178;DP=1041;Dels=0.00;FS=10.891;HaplotypeScore=0.1129;InbreedingCoeff=0.5157;MLEAC=20;MLEAF=0.076;MQ=59.65;MQ0=0;MQRankSum=1.693;QD=23.78;ReadPosRankSum=-1.380	GT:AD:DP:GQ:PL	0/0:68,0:68:99:0,204,2142	0/0:25,0:25:66:0,66,731	1/1:0,15:15:36:408,36,0	0/0:43,0:43:99:0,126,1283	0/0:24,0:24:72:0,72,730	0/0:19,0:19:45:0,45,520	0/0:15,0:15:45:0,45,467	0/0:1,0:1:3:0,3,34	0/0:2,0:2:6:0,6,65	0/0:15,0:15:42:0,42,449	0/0:4,0:4:12:0,12,129	0/0:19,0:19:51:0,51,561	0/0:10,0:10:30:0,30,304	0/0:2,0:2:6:0,6,65	0/0:21,0:21:48:0,48,552	0/0:18,0:18:45:0,45,508	0/0:21,0:21:63:0,63,636	0/0:1,0:1:3:0,3,31	0/0:12,0:12:33:0,33,352	0/0:4,0:4:12:0,12,118	0/0:5,0:5:15:0,15,157	0/0:14,0:14:42:0,42,421	0/0:14,0:14:36:0,36,411	0/0:21,0:21:57:0,57,627	0/0:2,0:2:6:0,6,67	0/0:15,0:17:45:0,45,462	0/0:15,0:15:42:0,42,459	0/0:5,0:5:15:0,15,160	0/0:4,0:4:12:0,12,123	0/0:25,0:25:75:0,75,778	0/0:6,0:6:18:0,18,180	0/0:5,0:5:15:0,15,158	1/1:0,14:14:33:364,33,0	0/0:3,0:3:9:0,9,99	0/0:18,0:18:51:0,51,548	0/0:4,0:4:12:0,12,127	0/0:20,0:20:60:0,60,622	0/0:12,0:12:33:0,33,346	0/0:11,0:11:30:0,30,326	0/0:3,0:3:9:0,9,96	0/0:3,0:3:9:0,9,96	0/0:13,0:13:39:0,39,400	0/0:21,0:21:63:0,63,639	0/0:7,0:7:21:0,21,217	0/0:23,0:23:69:0,69,704	0/0:21,0:21:63:0,63,649	1/1:0,13:13:36:385,36,0	0/0:3,0:3:9:0,9,96	0/0:3,0:3:9:0,9,89	0/0:5,0:5:15:0,15,151	0/0:1,0:1:3:0,3,31	0/0:8,0:8:24:0,24,252	0/0:7,0:7:21:0,21,214	0/0:5,0:5:15:0,15,151	0/0:5,0:5:15:0,15,155	0/0:2,0:2:6:0,6,62	0/0:3,0:3:9:0,9,93	0/0:8,0:8:24:0,24,250	./.:.:.:.:.	0/0:5,0:5:15:0,15,157	0/0:5,0:5:15:0,15,151	0/0:3,0:3:9:0,9,90	0/0:7,0:7:21:0,21,217	1/1:0,5:5:15:153,15,0	1/1:0,7:7:21:216,21,0	0/0:5,0:5:15:0,15,154	0/0:3,0:3:9:0,9,89	0/0:11,0:11:33:0,33,342	0/0:4,0:4:12:0,12,120	./.:.:.:.:.	./.:.:.:.:.	0/0:1,0:1:3:0,3,32	./.:.:.:.:.	0/0:7,0:7:21:0,21,214	0/0:1,0:1:3:0,3,32	0/0:3,0:3:6:0,6,63	0/0:7,0:7:21:0,21,215	0/0:2,0:2:6:0,6,61	0/0:1,0:1:3:0,3,31	0/0:1,0:1:3:0,3,32	0/0:1,0:1:3:0,3,32	1/1:0,4:4:12:122,12,0	0/0:4,0:4:12:0,12,128	0/0:10,0:10:30:0,30,302	0/0:1,0:1:3:0,3,30	0/0:4,0:4:12:0,12,122	0/0:7,0:7:15:0,15,182	0/1:1,6:7:10:164,0,10	0/0:5,0:5:15:0,15,156	0/0:2,0:2:6:0,6,61	0/0:2,0:2:6:0,6,59	1/1:0,6:6:18:193,18,0	0/0:3,0:3:9:0,9,93	0/0:1,0:1:3:0,3,32	1/1:0,4:4:12:126,12,0	0/0:5,0:5:15:0,15,153	0/0:4,0:4:12:0,12,124	./.:.:.:.:.	0/0:2,0:2:6:0,6,62	0/0:3,0:3:9:0,9,92	0/0:3,0:3:9:0,9,92	0/0:5,0:5:12:0,12,139	0/0:2,0:2:6:0,6,59	0/0:3,0:3:9:0,9,96	0/0:5,0:5:15:0,15,157	0/0:7,0:7:21:0,21,212	0/0:4,0:4:12:0,12,125	0/0:10,0:10:27:0,27,292	0/0:6,0:6:18:0,18,184	1/1:0,7:7:21:209,21,0	0/1:4,1:5:17:17,0,107	0/0:6,0:6:18:0,18,185	0/0:17,0:17:42:0,42,478	0/0:4,0:4:12:0,12,122	0/0:1,0:1:3:0,3,32	0/0:8,0:8:24:0,24,242	0/0:2,0:2:6:0,6,61	0/0:4,0:4:12:0,12,121	0/0:2,0:2:6:0,6,63	0/0:3,0:3:9:0,9,89	0/0:5,0:5:15:0,15,150	0/0:5,0:5:15:0,15,157	0/0:7,0:7:18:0,18,204	0/0:6,0:6:15:0,15,170	0/0:3,0:3:9:0,9,96	0/0:4,0:4:9:0,9,110	0/0:3,0:3:9:0,9,93	0/0:2,0:2:6:0,6,63	0/0:1,0:1:3:0,3,32	0/0:4,0:4:6:0,6,89	./.:.:.:.:.	0/0:4,0:4:6:0,6,89	0/0:3,0:3:6:0,6,76	0/0:2,0:2:3:0,3,45	0/0:1,0:1:3:0,3,32	0/0:4,0:4:6:0,6,89	0/0:22,0:22:66:0,66,729
chr0	4869776	.	G	A	650.13	.	AC=12;AF=0.054;AN=222;DP=2469;Dels=0.00;FS=0.728;HaplotypeScore=0.1667;InbreedingCoeff=0.2840;MLEAC=9;MLEAF=0.041;MQ=21.44;MQ0=74;QD=5.56	GT:AD:DP:GQ:PL	0/0:74,0:74:72:0,72,758	0/0:65,0:65:15:0,15,163	0/0:62,0:62:30:0,30,316	0/0:100,0:100:45:0,45,491	0/0:50,0:50:36:0,36,379	./.:.:.:.:.	0/0:47,0:47:24:0,24,252	0/0:4,0:4:3:0,3,33	0/0:3,0:3:3:0,3,28	0/0:42,0:42:12:0,12,143	0/0:7,0:7:9:0,9,101	0/0:47,0:47:18:0,18,194	0/0:32,0:32:18:0,18,195	0/0:4,0:4:6:0,6,63	0/0:45,0:45:15:0,15,162	0/0:37,0:37:18:0,18,186	0/0:48,0:48:21:0,21,227	0/0:5,0:5:9:0,9,94	0/0:15,0:15:3:0,3,32	0/0:6,0:6:12:0,12,127	0/0:3,0:3:3:0,3,30	1/1:15,5:20:15:145,15,0	0/0:51,0:52:9:0,9,91	0/0:62,0:62:30:0,30,311	0/0:3,0:3:3:0,3,32	0/0:67,0:67:15:0,15,161	0/0:45,0:45:21:0,21,221	0/0:5,0:5:12:0,12,130	./.:.:.:.:.	0/0:51,0:51:15:0,15,172	0/0:10,0:10:18:0,18,195	./.:.:.:.:.	0/0:35,0:35:15:0,15,154	0/0:8,0:8:18:0,18,192	1/1:32,9:41:27:268,27,0	0/0:3,0:3:9:0,9,97	0/0:61,0:61:18:0,18,190	0/0:17,0:17:6:0,6,64	0/0:32,0:32:21:0,21,216	0/0:4,0:4:3:0,3,28	0/0:6,0:6:3:0,3,35	0/0:36,0:36:18:0,18,187	0/0:59,0:59:27:0,27,318	0/0:50,0:50:6:0,6,64	0/0:44,0:44:15:0,15,150	0/0:49,0:49:27:0,27,287	0/0:28,0:28:12:0,12,129	0/0:6,0:6:6:0,6,61	./.:.:.:.:.	0/0:7,0:7:6:0,6,67	0/0:4,0:4:3:0,3,29	0/0:6,0:6:6:0,6,65	0/0:14,0:14:3:0,3,33	0/0:9,0:9:9:0,9,92	0/0:10,0:10:3:0,3,32	./.:.:.:.:.	0/0:13,0:13:3:0,3,34	0/0:15,0:15:3:0,3,32	./.:.:.:.:.	0/0:15,0:15:9:0,9,110	0/0:16,0:16:6:0,6,58	./.:.:.:.:.	0/0:22,0:22:12:0,12,128	./.:.:.:.:.	0/0:18,0:18:9:0,9,99	0/0:11,0:11:3:0,3,27	./.:.:.:.:.	0/0:20,0:20:6:0,6,67	0/0:10,0:10:6:0,6,66	./.:.:.:.:.	0/0:7,0:7:6:0,6,65	1/1:9,1:10:3:32,3,0	0/0:5,0:5:6:0,6,65	./.:.:.:.:.	./.:.:.:.:.	0/0:10,0:10:6:0,6,63	0/0:12,0:12:3:0,3,31	./.:.:.:.:.	./.:.:.:.:.	0/0:13,0:13:9:0,9,97	0/0:7,0:7:12:0,12,130	0/0:6,0:6:6:0,6,62	0/0:5,0:5:9:0,9,92	1/1:10,5:15:15:156,15,0	./.:.:.:.:.	0/0:10,0:10:12:0,12,131	0/0:7,0:7:3:0,3,32	0/0:1,0:1:3:0,3,32	./.:.:.:.:.	0/0:3,0:3:3:0,3,34	./.:.:.:.:.	0/0:8,0:8:6:0,6,76	./.:.:.:.:.	./.:.:.:.:.	0/0:9,0:9:6:0,6,62	0/0:4,0:4:3:0,3,32	0/0:7,0:7:18:0,18,168	0/0:3,0:3:3:0,3,33	./.:.:.:.:.	./.:.:.:.:.	0/0:8,0:8:3:0,3,32	./.:.:.:.:.	0/0:9,0:9:3:0,3,32	0/0:9,0:9:6:0,6,58	0/0:10,0:10:12:0,12,131	0/0:14,0:14:3:0,3,32	0/0:9,0:9:9:0,9,100	1/1:19,6:25:18:178,18,0	0/0:8,0:8:6:0,6,63	./.:.:.:.:.	0/0:14,0:14:9:0,9,95	0/0:8,0:8:6:0,6,63	0/0:26,0:26:12:0,12,126	0/0:11,0:11:3:0,3,32	0/0:16,0:16:12:0,12,130	0/0:15,0:15:12:0,12,131	0/0:9,0:9:6:0,6,60	./.:.:.:.:.	1/1:4,2:6:6:65,6,0	0/0:10,0:10:6:0,6,63	0/0:8,0:8:3:0,3,31	0/0:10,0:10:3:0,3,34	0/0:24,0:24:9:0,9,97	0/0:13,0:13:3:0,3,34	0/0:20,0:20:9:0,9,89	0/0:28,0:28:9:0,9,97	0/0:8,0:8:3:0,3,32	0/0:7,0:7:3:0,3,32	0/0:6,0:6:6:0,6,63	0/0:11,0:11:3:0,3,45	./.:.:.:.:.	0/0:13,0:13:3:0,3,45	0/0:20,0:20:15:0,15,164	0/0:16,0:16:9:0,9,109	./.:.:.:.:.	0/0:18,0:18:3:0,3,45	0/0:46,0:46:24:0,24,274
chr0	4869781	.	T	C	818.98	.	AC=19;AF=0.087;AN=218;BaseQRankSum=-1.194;DP=2745;Dels=0.00;FS=15.360;HaplotypeScore=0.1789;InbreedingCoeff=0.3465;MLEAC=16;MLEAF=0.073;MQ=19.92;MQ0=74;MQRankSum=-1.388;QD=4.01;ReadPosRankSum=1.229	GT:AD:DP:GQ:PL	0/0:87,0:87:72:0,72,746	0/0:67,0:67:15:0,15,161	1/1:54,11:65:33:350,33,0	0/0:108,0:108:42:0,42,465	0/0:51,0:51:30:0,30,325	./.:.:.:.:.	0/0:53,0:53:33:0,33,348	0/0:6,0:6:3:0,3,32	0/0:4,0:4:3:0,3,28	0/0:49,0:49:15:0,15,165	0/0:7,0:7:9:0,9,98	0/0:53,0:53:21:0,21,231	0/0:32,0:32:15:0,15,156	0/0:5,0:5:6:0,6,63	0/0:48,0:48:15:0,15,159	0/0:40,0:40:18:0,18,189	0/0:50,0:50:18:0,18,192	0/0:5,0:5:9:0,9,96	0/0:16,0:16:3:0,3,32	0/0:9,0:9:12:0,12,124	./.:.:.:.:.	0/0:25,0:25:18:0,18,183	0/0:60,0:60:12:0,12,129	0/0:74,0:74:27:0,27,294	0/0:3,0:3:3:0,3,32	0/0:69,0:69:15:0,15,159	0/0:49,0:49:24:0,24,252	0/0:8,0:8:21:0,21,217	./.:.:.:.:.	0/0:52,0:52:18:0,18,201	0/0:12,0:12:18:0,18,195	./.:.:.:.:.	1/1:35,5:40:15:159,15,0	0/0:8,0:8:18:0,18,198	0/0:50,0:50:24:0,24,248	0/0:3,0:3:9:0,9,97	0/0:75,0:75:15:0,15,156	0/0:19,0:19:6:0,6,65	0/0:32,0:32:24:0,24,253	0/0:4,0:4:3:0,3,32	0/0:8,0:8:3:0,3,30	0/0:39,0:39:15:0,15,155	0/0:67,0:67:24:0,24,272	0/0:62,0:62:6:0,6,64	0/0:42,0:42:15:0,15,157	0/0:53,0:53:27:0,27,275	1/1:27,4:31:12:131,12,0	0/0:8,0:8:6:0,6,58	./.:.:.:.:.	0/0:9,0:9:6:0,6,61	0/0:5,0:5:3:0,3,30	0/0:6,0:6:6:0,6,64	0/0:16,0:16:3:0,3,33	0/0:9,0:9:6:0,6,66	0/0:11,0:11:3:0,3,33	./.:.:.:.:.	0/0:15,0:15:3:0,3,32	0/0:18,0:18:3:0,3,31	./.:.:.:.:.	0/0:17,0:17:9:0,9,110	0/0:20,0:20:6:0,6,67	./.:.:.:.:.	0/0:23,0:23:12:0,12,130	./.:.:.:.:.	1/1:15,3:18:9:94,9,0	0/0:11,0:11:3:0,3,23	./.:.:.:.:.	0/0:22,0:22:6:0,6,64	0/0:11,0:11:6:0,6,63	./.:.:.:.:.	0/0:9,0:9:6:0,6,65	0/0:14,0:14:3:0,3,33	0/0:4,0:4:3:0,3,33	./.:.:.:.:.	./.:.:.:.:.	0/0:17,0:17:6:0,6,67	0/0:12,0:12:3:0,3,32	./.:.:.:.:.	./.:.:.:.:.	0/0:16,0:16:9:0,9,97	0/0:10,0:10:9:0,9,97	1/1:6,2:8:6:63,6,0	0/0:6,0:6:9:0,9,97	0/0:15,0:15:15:0,15,161	./.:.:.:.:.	0/0:11,0:11:15:0,15,165	0/0:8,0:8:3:0,3,32	1/1:0,1:1:3:33,3,0	./.:.:.:.:.	0/0:3,0:3:3:0,3,33	./.:.:.:.:.	1/1:8,3:11:6:76,6,0	./.:.:.:.:.	./.:.:.:.:.	1/1:6,2:8:6:68,6,0	0/0:5,0:5:3:0,3,29	0/0:6,0:6:12:0,12,127	1/1:2,1:3:3:34,3,0	./.:.:.:.:.	./.:.:.:.:.	0/0:11,0:11:3:0,3,32	./.:.:.:.:.	./.:.:.:.:.	0/0:11,0:11:3:0,3,31	0/0:14,0:14:12:0,12,130	0/0:17,0:17:3:0,3,32	0/0:10,0:10:12:0,12,130	0/0:31,0:31:15:0,15,158	0/0:7,0:7:3:0,3,32	./.:.:.:.:.	0/1:18,1:19:24:24,0,55	0/0:7,0:7:3:0,3,32	0/0:26,0:26:12:0,12,128	0/0:14,0:14:3:0,3,33	0/0:17,0:17:12:0,12,130	0/0:18,0:18:12:0,12,131	0/0:9,0:9:6:0,6,59	./.:.:.:.:.	0/0:9,0:9:6:0,6,65	0/0:10,0:10:6:0,6,65	0/0:9,0:9:3:0,3,31	0/0:9,0:9:3:0,3,33	0/0:24,0:24:9:0,9,98	0/0:13,0:13:3:0,3,33	0/0:20,0:20:9:0,9,92	0/0:30,0:30:9:0,9,97	0/0:11,0:11:3:0,3,32	0/0:9,0:9:3:0,3,32	0/0:6,0:6:6:0,6,64	0/0:14,0:14:3:0,3,44	./.:.:.:.:.	0/0:12,0:12:3:0,3,45	0/0:23,0:23:15:0,15,170	0/0:16,0:16:9:0,9,108	./.:.:.:.:.	0/0:17,1:18:3:0,3,45	0/0:55,0:55:24:0,24,259
chr0	4869904	.	G	T	568.13	.	AC=27;AF=0.147;AN=184;BaseQRankSum=-2.673;DP=1616;Dels=0.00;FS=0.000;HaplotypeScore=0.0277;InbreedingCoeff=0.3603;MLEAC=22;MLEAF=0.120;MQ=16.47;MQ0=74;MQRankSum=0.397;QD=3.67;ReadPosRankSum=0.644	GT:AD:DP:GQ:PL	0/0:82,0:82:57:0,57,599	0/0:37,0:37:24:0,24,259	0/0:43,0:43:9:0,9,95	0/0:49,0:49:27:0,27,293	0/0:23,0:23:6:0,6,68	0/0:13,0:13:15:0,15,162	0/0:30,0:30:9:0,9,97	0/0:5,0:5:6:0,6,67	./.:.:.:.:.	0/0:16,0:16:6:0,6,65	0/0:8,0:8:3:0,3,32	0/0:23,0:23:12:0,12,133	0/0:29,0:29:24:0,24,257	./.:.:.:.:.	0/0:28,0:28:15:0,15,160	0/0:23,0:23:24:0,24,260	0/0:38,0:38:15:0,15,160	./.:.:.:.:.	0/0:16,0:16:3:0,3,32	1/1:0,7:7:12:124,12,0	0/0:4,0:4:3:0,3,31	0/0:14,0:14:3:0,3,33	1/1:22,2:24:6:62,6,0	0/1:31,2:33:47:47,0,49	./.:.:.:.:.	0/0:32,0:32:15:0,15,161	0/0:29,0:29:21:0,21,218	0/1:4,1:5:19:19,0,58	./.:.:.:.:.	0/0:35,0:35:15:0,15,158	0/0:6,0:6:6:0,6,65	0/0:9,0:9:9:0,9,97	0/0:35,0:35:15:0,15,164	0/0:6,0:6:3:0,3,33	0/0:35,0:35:12:0,12,129	./.:.:.:.:.	0/0:26,0:26:18:0,18,193	0/0:13,0:13:6:0,6,63	0/0:20,0:20:9:0,9,104	./.:.:.:.:.	0/0:7,0:7:3:0,3,34	0/0:14,0:14:9:0,9,92	0/0:30,0:30:24:0,24,261	0/0:29,0:29:12:0,12,132	0/0:36,0:36:9:0,9,98	0/0:14,0:14:6:0,6,63	0/0:16,0:16:15:0,15,158	0/0:3,0:3:6:0,6,66	./.:.:.:.:.	0/0:6,0:6:3:0,3,31	./.:.:.:.:.	0/0:4,0:4:6:0,6,65	0/0:11,0:11:3:0,3,32	./.:.:.:.:.	1/1:6,2:8:6:63,6,0	./.:.:.:.:.	./.:.:.:.:.	0/0:14,0:14:21:0,21,227	./.:.:.:.:.	1/1:0,2:3:6:61,6,0	0/0:5,0:5:3:0,3,34	./.:.:.:.:.	0/0:17,0:17:3:0,3,34	0/0:8,0:8:3:0,3,31	0/0:10,0:10:9:0,9,97	0/0:4,0:4:9:0,9,97	./.:.:.:.:.	0/0:11,0:11:15:0,15,157	0/0:5,0:5:3:0,3,31	./.:.:.:.:.	0/0:2,0:2:3:0,3,32	0/0:4,0:4:3:0,3,32	1/1:4,1:5:3:32,3,0	0/0:12,0:12:6:0,6,59	./.:.:.:.:.	0/0:5,0:5:6:0,6,63	./.:.:.:.:.	0/0:7,0:7:6:0,6,63	./.:.:.:.:.	./.:.:.:.:.	./.:.:.:.:.	0/0:6,0:6:3:0,3,30	./.:.:.:.:.	0/0:5,0:5:3:0,3,34	./.:.:.:.:.	0/0:9,0:9:6:0,6,69	0/0:7,0:7:3:0,3,32	./.:.:.:.:.	0/0:9,0:9:6:0,6,64	0/0:8,0:8:3:0,3,32	./.:.:.:.:.	./.:.:.:.:.	0/0:11,0:11:6:0,6,68	./.:.:.:.:.	0/0:6,0:6:6:0,6,63	./.:.:.:.:.	./.:.:.:.:.	0/0:2,0:2:6:0,6,67	./.:.:.:.:.	0/0:5,0:5:3:0,3,32	0/0:6,0:6:6:0,6,67	0/0:1,0:2:3:0,3,31	./.:.:.:.:.	./.:.:.:.:.	1/1:4,2:6:6:63,6,0	1/1:5,1:6:3:32,3,0	0/0:12,0:12:12:0,12,129	0/0:13,0:13:9:0,9,94	./.:.:.:.:.	./.:.:.:.:.	./.:.:.:.:.	./.:.:.:.:.	./.:.:.:.:.	0/0:5,0:5:3:0,3,24	0/0:8,0:8:9:0,9,94	0/0:6,0:6:6:0,6,63	./.:.:.:.:.	./.:.:.:.:.	./.:.:.:.:.	1/1:4,1:5:3:32,3,0	0/1:9,1:10:12:12,0,83	0/0:6,0:6:6:0,6,63	1/1:7,3:10:9:94,9,0	1/1:5,1:6:3:33,3,0	0/0:17,0:17:9:0,9,95	1/1:19,2:21:6:64,6,0	./.:.:.:.:.	0/0:9,0:9:3:0,3,31	1/1:4,2:6:6:61,6,0	./.:.:.:.:.	./.:.:.:.:.	0/0:6,0:6:3:0,3,45	0/0:22,0:22:6:0,6,62	0/0:9,0:9:9:0,9,108	./.:.:.:.:.	./.:.:.:.:.	0/0:50,0:50:18:0,18,200
chr0	4887476	.	C	G	956.65	.	AC=17;AF=0.067;AN=252;BaseQRankSum=0.515;DP=876;Dels=0.00;FS=6.933;HaplotypeScore=0.1532;InbreedingCoeff=0.1680;MLEAC=14;MLEAF=0.056;MQ=47.98;MQ0=4;MQRankSum=1.764;QD=16.21;ReadPosRankSum=1.225	GT:AD:DP:GQ:PL	0/0:42,0:42:99:0,102,1069	0/0:18,0:18:51:0,51,539	1/1:1,12:13:5:323,5,0	0/0:37,0:37:99:0,111,1145	0/0:15,0:15:45:0,45,454	0/0:10,0:10:27:0,27,274	0/0:9,0:9:27:0,27,277	0/0:7,0:7:9:0,9,76	0/0:3,0:3:9:0,9,98	0/0:13,0:13:39:0,39,398	./.:.:.:.:.	0/0:22,0:22:57:0,57,596	0/0:22,0:22:66:0,66,674	./.:.:.:.:.	0/0:15,0:15:45:0,45,463	0/0:20,0:20:54:0,54,556	0/0:14,0:14:42:0,42,426	0/0:5,0:5:6:0,6,65	0/0:6,0:6:12:0,12,122	0/0:4,0:4:12:0,12,121	0/0:2,0:2:3:0,3,33	0/0:10,1:11:27:0,27,275	0/0:12,1:13:9:0,9,314	0/0:23,0:23:66:0,66,666	./.:.:.:.:.	0/0:18,0:18:48:0,48,483	0/0:18,0:18:54:0,54,556	0/0:2,0:2:6:0,6,67	1/1:0,1:1:3:27,3,0	0/0:11,0:11:30:0,30,305	0/0:3,0:3:6:0,6,61	0/0:4,0:4:9:0,9,88	0/1:3,8:11:59:209,0,59	0/0:2,0:2:3:0,3,33	0/0:12,0:12:33:0,33,332	0/0:2,0:2:3:0,3,34	0/0:13,0:13:39:0,39,403	0/0:15,0:15:39:0,39,432	0/0:16,0:16:42:0,42,432	0/0:5,0:5:9:0,9,100	0/0:4,0:4:12:0,12,130	0/0:10,0:10:30:0,30,304	0/0:15,0:16:45:0,45,462	0/0:20,0:20:57:0,57,588	0/0:11,0:11:24:0,24,235	0/0:15,0:15:36:0,36,390	0/1:2,8:10:24:189,0,24	0/0:2,0:2:3:0,3,33	./.:.:.:.:.	0/0:4,0:4:9:0,9,92	0/0:3,0:3:9:0,9,95	0/0:2,0:2:6:0,6,59	0/0:4,0:4:12:0,12,121	0/0:4,0:4:12:0,12,122	0/0:8,0:8:24:0,24,248	0/0:3,0:3:9:0,9,93	0/0:1,0:1:3:0,3,30	0/0:4,0:4:12:0,12,119	0/0:3,0:3:9:0,9,90	0/0:8,0:8:24:0,24,248	0/0:4,0:4:12:0,12,116	0/0:1,0:1:3:0,3,29	0/0:8,0:8:21:0,21,224	0/1:1,1:2:25:25,0,25	1/1:0,4:4:9:92,9,0	0/0:3,0:3:9:0,9,95	0/0:3,0:3:9:0,9,96	0/0:3,0:3:9:0,9,95	0/0:4,0:4:12:0,12,124	0/0:6,0:6:9:0,9,96	0/0:2,0:2:6:0,6,59	0/0:7,0:7:21:0,21,216	./.:.:.:.:.	0/0:2,0:2:6:0,6,62	0/0:5,0:5:12:0,12,121	0/0:1,0:1:3:0,3,31	0/0:3,0:3:9:0,9,94	0/0:5,0:5:15:0,15,147	0/0:1,0:1:3:0,3,30	0/0:4,0:4:12:0,12,122	0/0:3,0:3:6:0,6,75	1/1:0,1:1:3:29,3,0	0/0:5,0:5:9:0,9,99	0/0:2,0:2:3:0,3,32	0/0:7,0:7:21:0,21,208	0/0:2,0:2:3:0,3,32	0/0:2,0:2:3:0,3,31	1/1:0,2:2:3:34,3,0	0/0:3,0:3:9:0,9,92	0/0:4,0:4:12:0,12,121	./.:.:.:.:.	0/1:1,2:3:22:51,0,22	0/0:2,0:2:6:0,6,60	0/0:4,0:4:12:0,12,119	./.:.:.:.:.	0/0:4,0:4:6:0,6,61	0/0:3,0:3:9:0,9,96	0/1:1,3:4:20:77,0,20	0/0:1,0:1:3:0,3,31	0/0:2,0:2:6:0,6,59	0/0:8,0:8:21:0,21,229	0/0:1,0:1:3:0,3,24	0/0:8,0:8:24:0,24,240	0/0:3,0:3:9:0,9,95	0/0:2,0:2:6:0,6,62	0/0:7,0:7:21:0,21,210	./.:.:.:.:.	0/0:4,0:4:12:0,12,124	0/0:3,0:3:6:0,6,60	0/1:1,2:3:21:53,0,21	0/1:3,2:5:46:46,0,79	0/0:3,0:3:6:0,6,60	0/0:7,0:7:18:0,18,186	0/0:5,0:5:15:0,15,149	0/0:6,0:6:18:0,18,185	0/0:6,0:6:18:0,18,180	0/0:1,0:1:3:0,3,29	./.:.:.:.:.	0/0:2,0:2:6:0,6,61	0/0:4,0:4:12:0,12,117	0/0:4,0:4:12:0,12,128	0/0:4,0:4:12:0,12,120	0/0:3,0:3:9:0,9,93	0/0:2,0:2:6:0,6,51	0/0:3,0:3:9:0,9,93	0/0:10,0:10:30:0,30,306	0/0:8,0:8:24:0,24,247	0/0:3,0:3:9:0,9,89	0/0:3,0:3:9:0,9,87	0/0:2,1:3:3:0,3,45	./.:.:.:.:.	0/0:6,0:6:12:0,12,151	./.:.:.:.:.	0/0:4,0:4:6:0,6,89	0/0:2,0:2:3:0,3,45	0/0:2,0:2:3:0,3,45	0/0:21,0:21:54:0,54,579
chr0	4889940	.	A	G	15765.8	.	AC=190;AF=0.798;AN=238;BaseQRankSum=-0.295;DP=1037;Dels=0.00;FS=129.588;HaplotypeScore=0.1899;InbreedingCoeff=0.1860;MLEAC=191;MLEAF=0.803;MQ=34.45;MQ0=11;MQRankSum=-11.023;QD=17.03;ReadPosRankSum=1.898	GT:AD:DP:GQ:PL	1/1:0,42:42:87:926,87,0	1/1:0,24:24:45:454,45,0	1/1:0,21:21:54:555,54,0	1/1:0,37:37:75:781,75,0	0/1:20,6:26:99:115,0,506	1/1:0,8:8:15:146,15,0	1/1:0,7:7:21:218,21,0	0/0:1,2:3:3:0,3,28	./.:.:.:.:.	1/1:0,9:9:24:249,24,0	./.:.:.:.:.	1/1:0,29:29:54:562,54,0	1/1:0,13:13:24:246,24,0	./.:.:.:.:.	0/1:24,8:32:99:160,0,610	0/1:16,8:24:99:99,0,401	1/1:0,14:14:33:339,33,0	./.:.:.:.:.	1/1:0,4:4:12:122,12,0	1/1:0,1:1:3:32,3,0	1/1:0,2:2:3:31,3,0	1/1:0,9:9:18:187,18,0	1/1:0,15:15:36:370,36,0	1/1:0,29:29:60:625,60,0	./.:.:.:.:.	1/1:0,34:34:66:685,66,0	1/1:0,13:13:27:284,27,0	1/1:0,3:3:3:33,3,0	0/0:1,0:1:3:0,3,32	0/1:13,4:17:77:77,0,297	0/0:3,0:3:9:0,9,97	0/1:3,1:4:23:23,0,55	1/1:0,8:8:21:211,21,0	./.:.:.:.:.	1/1:0,14:14:30:321,30,0	1/1:0,1:1:3:33,3,0	1/1:0,16:16:33:344,33,0	1/1:0,2:2:6:61,6,0	0/1:8,5:13:66:66,0,173	./.:.:.:.:.	0/0:2,0:2:6:0,6,63	0/1:18,7:25:52:52,0,499	1/1:0,8:8:12:131,12,0	1/1:0,20:20:51:530,51,0	1/1:0,16:16:33:343,33,0	1/1:0,8:8:15:156,15,0	1/1:0,14:14:36:384,36,0	./.:.:.:.:.	0/0:2,0:2:6:0,6,63	0/1:5,1:6:16:16,0,108	1/1:0,1:1:3:31,3,0	1/1:0,1:1:3:32,3,0	1/1:0,3:3:6:61,6,0	./.:.:.:.:.	1/1:0,6:6:9:91,9,0	0/0:4,0:4:12:0,12,111	0/1:3,4:7:74:74,0,82	0/1:7,2:9:48:48,0,77	1/1:0,3:3:9:94,9,0	1/1:0,5:5:3:31,3,0	0/1:1,3:4:21:54,0,21	0/0:4,0:4:12:0,12,121	1/1:0,6:6:12:126,12,0	1/1:0,5:5:12:122,12,0	1/1:0,4:4:3:32,3,0	0/0:5,3:8:15:0,15,156	1/1:0,6:6:15:160,15,0	1/1:0,1:1:3:33,3,0	0/0:3,0:3:6:0,6,61	1/1:0,2:2:3:30,3,0	./.:.:.:.:.	1/1:0,4:4:9:92,9,0	1/1:0,3:3:9:96,9,0	1/1:0,3:3:9:98,9,0	1/1:0,8:8:12:127,12,0	1/1:0,5:5:6:61,6,0	1/1:0,3:3:3:32,3,0	1/1:0,4:4:9:93,9,0	0/0:3,1:4:9:0,9,95	1/1:0,1:1:3:32,3,0	1/1:0,2:2:6:61,6,0	1/1:0,1:1:3:26,3,0	1/1:0,4:4:3:32,3,0	1/1:0,9:9:21:214,21,0	1/1:0,2:2:3:32,3,0	./.:.:.:.:.	0/1:2,1:3:22:22,0,54	./.:.:.:.:.	0/1:3,3:6:71:71,0,78	1/1:0,2:2:3:29,3,0	0/1:2,1:3:22:22,0,53	1/1:0,6:6:9:97,9,0	0/1:6,3:9:39:39,0,160	0/1:3,5:8:74:105,0,74	1/1:0,2:2:6:65,6,0	./.:.:.:.:.	0/1:2,2:4:23:23,0,54	1/1:0,5:5:12:128,12,0	0/1:2,6:8:40:132,0,40	./.:.:.:.:.	./.:.:.:.:.	1/1:0,1:1:3:31,3,0	0/1:1,4:5:25:25,0,27	1/1:0,2:2:3:32,3,0	1/1:0,6:6:9:92,9,0	1/1:0,10:10:15:159,15,0	./.:.:.:.:.	1/1:0,1:1:3:31,3,0	./.:.:.:.:.	1/1:0,3:3:6:59,6,0	1/1:0,11:11:24:247,24,0	./.:.:.:.:.	1/1:0,6:6:15:150,15,0	0/1:7,2:9:40:40,0,140	0/0:4,0:4:12:0,12,125	0/1:7,1:8:8:8,0,189	0/0:3,0:3:6:0,6,62	1/1:0,3:3:6:64,6,0	1/1:0,3:3:6:63,6,0	1/1:0,5:5:6:62,6,0	1/1:0,6:6:15:159,15,0	1/1:0,5:5:6:64,6,0	1/1:0,10:10:21:223,21,0	1/1:0,9:9:21:224,21,0	1/1:0,11:11:27:274,27,0	1/1:0,30:30:60:622,60,0	1/1:0,2:2:3:33,3,0	1/1:0,4:4:3:33,3,0	1/1:0,2:2:3:32,3,0	1/1:0,4:5:6:89,6,0	1/1:0,6:6:12:141,12,0	0/1:5,5:10:30:30,0,114	1/1:0,6:6:12:137,12,0	1/1:0,2:2:6:60,6,0	1/1:0,7:7:18:202,18,0	1/1:0,2:2:3:45,3,0	0/0:41,17:58:6:0,6,1192
chr0	4892422	.	G	A	3451.23	.	AC=67;AF=0.270;AN=248;BaseQRankSum=-5.533;DP=1187;Dels=0.00;FS=0.351;HaplotypeScore=0.2303;InbreedingCoeff=0.6693;MLEAC=60;MLEAF=0.242;MQ=34.23;MQ0=68;MQRankSum=-3.403;QD=15.41;ReadPosRankSum=0.909	GT:AD:DP:GQ:PL	0/0:42,0:42:99:0,99,1132	0/0:24,0:24:30:0,30,341	0/0:22,0:22:30:0,30,316	0/0:58,0:58:96:0,96,1004	1/1:9,5:14:15:161,15,0	0/0:14,0:14:21:0,21,215	0/0:18,0:18:24:0,24,259	1/1:1,3:4:9:89,9,0	0/0:2,0:2:3:0,3,33	0/0:26,0:26:36:0,36,382	./.:.:.:.:.	0/0:19,0:19:33:0,33,347	0/0:21,0:21:36:0,36,375	0/0:1,0:1:3:0,3,32	1/1:2,15:17:45:464,45,0	1/1:12,14:26:42:415,42,0	0/0:23,0:23:36:0,36,374	0/0:4,0:4:9:0,9,92	0/0:2,0:2:6:0,6,61	0/0:5,0:5:9:0,9,93	0/0:3,0:3:6:0,6,63	0/0:23,0:23:36:0,36,414	0/0:26,0:26:33:0,33,356	0/0:21,0:21:33:0,33,356	0/0:2,0:2:6:0,6,66	0/0:35,1:36:69:0,69,730	0/0:22,0:22:36:0,36,405	1/1:0,2:2:3:28,3,0	1/1:0,2:2:3:28,3,0	1/1:10,13:23:39:381,39,0	1/1:0,2:2:6:61,6,0	1/1:0,2:2:6:66,6,0	0/0:22,0:22:30:0,30,314	1/1:2,2:4:6:63,6,0	0/0:25,0:25:42:0,42,454	0/0:4,0:4:9:0,9,96	0/0:29,0:29:48:0,48,505	0/0:3,0:3:6:0,6,66	1/1:7,7:14:21:206,21,0	0/0:3,0:3:6:0,6,63	1/1:0,2:2:3:31,3,0	1/1:9,10:19:30:296,30,0	0/0:39,0:39:57:0,57,604	0/0:26,0:26:45:0,45,499	0/0:18,0:18:21:0,21,226	0/0:21,0:21:36:0,36,398	0/0:15,0:15:18:0,18,209	0/0:1,0:1:3:0,3,34	1/1:1,4:5:12:122,12,0	1/1:2,3:5:9:88,9,0	./.:.:.:.:.	./.:.:.:.:.	0/0:10,0:10:15:0,15,161	0/0:3,0:3:9:0,9,96	0/0:5,0:5:6:0,6,61	1/1:0,2:2:3:31,3,0	0/0:8,0:8:12:0,12,124	0/0:10,0:10:12:0,12,128	0/0:1,0:1:3:0,3,31	0/0:3,0:3:9:0,9,95	1/1:0,3:3:6:58,6,0	1/1:1,2:3:6:63,6,0	0/0:6,0:6:6:0,6,65	0/0:7,0:7:18:0,18,192	0/0:4,0:4:3:0,3,32	1/1:2,4:6:12:119,12,0	./.:.:.:.:.	0/0:4,0:4:6:0,6,64	1/1:1,6:7:18:176,18,0	./.:.:.:.:.	0/0:4,0:4:9:0,9,95	0/0:7,0:7:12:0,12,124	0/0:3,0:3:3:0,3,32	0/0:3,0:3:9:0,9,93	0/0:9,0:9:15:0,15,157	0/0:6,0:6:12:0,12,129	0/0:5,0:5:9:0,9,110	0/0:7,0:7:12:0,12,140	0/0:6,0:6:6:0,6,59	0/0:7,0:7:12:0,12,126	0/0:2,0:2:3:0,3,32	./.:.:.:.:.	0/0:2,0:2:3:0,3,27	0/0:5,0:5:12:0,12,123	0/0:3,0:3:3:0,3,33	0/0:7,0:7:9:0,9,100	1/1:1,1:2:3:34,3,0	0/0:3,0:3:9:0,9,99	1/1:0,5:5:6:61,6,0	0/0:4,0:4:6:0,6,63	1/1:0,1:1:3:34,3,0	./.:.:.:.:.	1/1:1,5:6:15:160,15,0	1/1:2,1:3:3:29,3,0	0/0:3,0:3:6:0,6,63	./.:.:.:.:.	1/1:2,3:5:9:94,9,0	./.:.:.:.:.	./.:.:.:.:.	1/1:3,2:5:6:60,6,0	0/1:4,1:5:17:17,0,115	1/1:2,1:3:3:33,3,0	1/1:3,3:6:9:88,9,0	0/0:3,0:3:9:0,9,96	./.:.:.:.:.	0/0:10,0:10:21:0,21,226	0/0:6,0:6:15:0,15,162	0/0:6,0:6:15:0,15,161	0/0:5,0:5:6:0,6,63	0/0:5,0:5:3:0,3,31	0/0:9,0:9:24:0,24,259	0/0:5,0:5:6:0,6,64	0/0:8,0:8:15:0,15,157	1/1:2,4:6:12:120,12,0	1/1:1,3:4:9:97,9,0	1/1:4,3:7:9:90,9,0	1/1:1,3:4:9:86,9,0	0/0:5,0:5:6:0,6,62	0/0:4,0:4:9:0,9,97	./.:.:.:.:.	0/0:6,0:6:18:0,18,189	0/0:5,0:5:9:0,9,97	0/0:7,0:7:6:0,6,61	0/0:7,0:7:12:0,12,140	0/0:7,0:7:12:0,12,126	0/0:6,0:6:3:0,3,32	0/0:6,0:6:15:0,15,161	0/0:4,0:4:9:0,9,97	0/0:6,0:6:6:0,6,64	0/0:2,0:2:3:0,3,45	0/0:4,0:4:6:0,6,89	./.:.:.:.:.	0/0:6,0:6:9:0,9,107	0/0:4,0:4:3:0,3,45	0/0:4,0:4:3:0,3,45	0/0:5,0:5:3:0,3,45	0/0:24,0:24:33:0,33,376
chr0	4892532	.	C	A	12741.6	.	AC=166;AF=0.709;AN=234;BaseQRankSum=-3.651;DP=869;Dels=0.00;FS=8.853;HaplotypeScore=0.1544;InbreedingCoeff=0.6462;MLEAC=168;MLEAF=0.718;MQ=38.60;MQ0=54;MQRankSum=0.878;QD=20.32;ReadPosRankSum=1.273	GT:AD:DP:GQ:PL	1/1:13,44:57:99:1317,120,0	1/1:6,10:16:30:316,30,0	1/1:4,12:16:36:381,36,0	1/1:0,33:33:66:695,66,0	0/0:9,0:9:15:0,15,158	0/1:1,9:10:11:166,0,11	1/1:3,4:7:12:120,12,0	0/0:2,0:2:3:0,3,32	1/1:0,1:1:3:32,3,0	0/1:10,10:20:11:275,0,11	1/1:0,1:1:3:31,3,0	1/1:0,13:13:27:280,27,0	1/1:0,13:13:30:305,30,0	./.:.:.:.:.	0/0:13,0:13:30:0,30,313	0/0:18,0:18:36:0,36,376	1/1:0,10:10:21:215,21,0	./.:.:.:.:.	1/1:1,7:8:21:211,21,0	1/1:3,2:5:6:59,6,0	./.:.:.:.:.	1/1:0,18:18:36:369,36,0	1/1:0,13:13:36:374,36,0	1/1:5,8:13:24:248,24,0	./.:.:.:.:.	1/1:0,16:16:30:308,30,0	1/1:5,3:8:9:96,9,0	0/0:4,0:4:9:0,9,102	./.:.:.:.:.	0/0:17,0:18:39:0,39,406	./.:.:.:.:.	0/0:3,0:3:3:0,3,35	1/1:5,8:13:24:239,24,0	./.:.:.:.:.	1/1:0,23:23:42:431,42,0	1/1:0,3:3:9:93,9,0	1/1:5,11:16:33:337,33,0	1/1:4,7:11:21:214,21,0	0/0:14,0:14:30:0,30,305	1/1:0,2:2:6:64,6,0	0/0:6,0:6:9:0,9,100	0/0:14,0:14:27:0,27,276	1/1:12,21:34:23:531,23,0	1/1:0,15:15:33:347,33,0	1/1:6,10:16:30:310,30,0	1/1:0,15:15:36:366,36,0	1/1:1,4:5:12:128,12,0	1/1:0,2:2:6:65,6,0	0/0:5,0:5:12:0,12,125	0/0:6,0:6:6:0,6,61	1/1:0,3:3:6:63,6,0	./.:.:.:.:.	1/1:0,2:2:3:32,3,0	1/1:0,1:1:3:32,3,0	1/1:0,2:2:6:62,6,0	0/0:1,0:1:3:0,3,30	0/0:8,0:8:15:0,15,153	0/0:6,0:6:9:0,9,89	1/1:0,1:1:3:31,3,0	1/1:0,1:1:3:31,3,0	0/0:3,0:3:9:0,9,92	0/0:4,0:4:3:0,3,33	1/1:0,7:7:18:183,18,0	1/1:0,2:2:6:61,6,0	1/1:3,4:7:12:125,12,0	0/0:3,0:3:6:0,6,62	1/1:0,2:2:3:32,3,0	1/1:0,2:2:6:61,6,0	0/0:5,0:5:6:0,6,61	./.:.:.:.:.	1/1:0,4:4:12:122,12,0	1/1:0,3:3:9:92,9,0	1/1:0,3:3:9:86,9,0	1/1:1,1:2:3:31,3,0	./.:.:.:.:.	1/1:0,2:2:3:30,3,0	1/1:0,3:3:9:92,9,0	1/1:0,2:2:6:64,6,0	./.:.:.:.:.	1/1:0,4:4:6:59,6,0	1/1:0,3:3:6:63,6,0	1/1:0,2:2:6:59,6,0	1/1:0,4:4:9:91,9,0	1/1:1,3:4:9:90,9,0	1/1:0,2:2:6:61,6,0	1/1:0,5:5:3:33,3,0	0/0:2,0:2:6:0,6,63	1/1:0,2:2:3:30,3,0	0/0:5,0:5:9:0,9,90	1/1:0,2:2:6:63,6,0	./.:.:.:.:.	./.:.:.:.:.	0/0:5,0:5:9:0,9,91	./.:.:.:.:.	1/1:0,1:1:3:31,3,0	0/0:3,0:3:3:0,3,30	0/0:5,0:5:12:0,12,130	1/1:0,3:3:9:95,9,0	0/0:2,0:2:6:0,6,61	0/0:7,0:7:9:0,9,92	1/1:1,1:2:3:32,3,0	0/0:4,0:4:6:0,6,61	0/0:3,0:3:9:0,9,92	1/1:2,1:3:3:30,3,0	./.:.:.:.:.	1/1:1,4:5:12:124,12,0	./.:.:.:.:.	1/1:0,6:6:12:120,12,0	1/1:0,5:5:6:63,6,0	./.:.:.:.:.	1/1:0,7:7:15:148,15,0	1/1:0,5:5:6:65,6,0	1/1:0,14:14:33:332,33,0	0/0:8,0:8:18:0,18,187	0/0:3,0:3:3:0,3,29	0/0:7,0:7:18:0,18,184	0/0:6,0:6:15:0,15,155	1/1:0,4:4:12:118,12,0	1/1:2,2:4:6:59,6,0	./.:.:.:.:.	1/1:2,4:6:12:122,12,0	1/1:0,4:4:9:94,9,0	1/1:0,6:6:12:120,12,0	1/1:0,10:10:27:285,27,0	1/1:0,5:5:12:126,12,0	1/1:0,2:2:6:62,6,0	1/1:0,3:3:6:61,6,0	1/1:0,2:2:3:31,3,0	1/1:0,6:6:15:155,15,0	1/1:0,2:2:3:45,3,0	1/1:0,4:4:3:45,3,0	./.:.:.:.:.	1/1:0,3:3:6:76,6,0	1/1:0,2:2:3:45,3,0	1/1:0,2:3:3:45,3,0	./.:.:.:.:.	0/0:27,0:27:48:0,48,539
chr0	4892595	.	C	T	991.36	.	AC=19;AF=0.097;AN=196;BaseQRankSum=-3.257;DP=792;Dels=0.00;FS=6.128;HaplotypeScore=0.0709;InbreedingCoeff=0.3621;MLEAC=18;MLEAF=0.092;MQ=25.25;MQ0=55;MQRankSum=-0.077;QD=12.24;ReadPosRankSum=-0.641	GT:AD:DP:GQ:PL	0/0:57,0:57:57:0,57,620	0/0:21,0:21:24:0,24,254	0/0:12,0:12:18:0,18,185	0/0:44,0:44:57:0,57,597	0/0:5,0:5:3:0,3,33	0/0:8,0:8:15:0,15,163	1/1:4,2:6:6:59,6,0	./.:.:.:.:.	./.:.:.:.:.	0/0:16,0:16:18:0,18,184	./.:.:.:.:.	1/1:0,10:10:18:186,18,0	0/0:12,0:12:21:0,21,222	./.:.:.:.:.	0/0:10,0:10:15:0,15,156	0/0:23,0:23:45:0,45,487	0/0:12,0:12:12:0,12,125	./.:.:.:.:.	0/0:8,0:8:6:0,6,63	0/0:2,0:2:3:0,3,31	./.:.:.:.:.	0/0:12,0:12:21:0,21,221	0/0:17,0:17:21:0,21,223	0/1:8,2:10:43:43,0,108	./.:.:.:.:.	1/1:0,14:14:21:217,21,0	0/0:13,0:13:15:0,15,157	./.:.:.:.:.	./.:.:.:.:.	0/0:21,1:22:27:0,27,284	0/0:3,0:3:3:0,3,32	./.:.:.:.:.	0/0:15,0:15:12:0,12,126	./.:.:.:.:.	0/0:15,0:15:24:0,24,258	0/0:1,0:1:3:0,3,31	0/0:8,0:8:12:0,12,126	0/0:8,0:8:9:0,9,86	0/0:10,0:10:12:0,12,123	./.:.:.:.:.	./.:.:.:.:.	0/0:13,0:13:21:0,21,221	0/0:14,0:14:18:0,18,190	1/1:0,15:15:30:306,30,0	1/1:8,3:11:9:91,9,0	0/0:16,0:16:12:0,12,130	./.:.:.:.:.	./.:.:.:.:.	0/0:3,0:3:6:0,6,67	0/0:3,0:3:3:0,3,33	0/0:2,0:2:3:0,3,31	0/0:7,0:7:9:0,9,100	0/0:3,0:3:3:0,3,33	0/0:5,0:5:12:0,12,123	0/0:4,0:4:6:0,6,65	./.:.:.:.:.	0/0:4,0:4:12:0,12,125	0/0:5,0:5:9:0,9,95	./.:.:.:.:.	0/0:3,0:3:9:0,9,94	0/0:2,0:2:3:0,3,31	0/0:2,0:2:3:0,3,35	0/0:12,0:12:18:0,18,192	0/0:6,0:6:12:0,12,125	0/0:6,0:6:3:0,3,32	0/0:3,0:3:6:0,6,63	./.:.:.:.:.	./.:.:.:.:.	0/0:1,0:1:3:0,3,32	./.:.:.:.:.	0/0:1,0:1:3:0,3,34	0/0:2,0:2:3:0,3,32	0/0:2,0:2:6:0,6,65	0/0:1,0:1:3:0,3,31	./.:.:.:.:.	./.:.:.:.:.	./.:.:.:.:.	0/0:2,0:2:6:0,6,63	./.:.:.:.:.	0/0:4,0:4:3:0,3,31	0/0:2,0:2:3:0,3,32	0/0:2,0:2:3:0,3,32	1/1:1,1:2:3:30,3,0	0/0:2,0:2:6:0,6,65	0/0:5,0:5:12:0,12,122	0/0:8,0:8:3:0,3,32	./.:.:.:.:.	0/0:3,0:3:3:0,3,32	0/0:4,0:4:3:0,3,32	./.:.:.:.:.	0/0:4,0:4:3:0,3,31	./.:.:.:.:.	0/0:2,0:2:3:0,3,32	0/0:1,0:1:3:0,3,32	0/0:3,0:3:9:0,9,97	0/0:3,0:3:3:0,3,29	0/0:3,0:3:3:0,3,33	./.:.:.:.:.	0/0:2,0:2:6:0,6,60	./.:.:.:.:.	0/0:3,0:3:6:0,6,63	./.:.:.:.:.	0/0:3,0:3:3:0,3,31	0/0:3,0:3:3:0,3,32	0/0:2,0:2:3:0,3,30	0/0:6,0:6:9:0,9,97	./.:.:.:.:.	0/0:10,0:10:12:0,12,126	./.:.:.:.:.	0/0:4,0:4:6:0,6,71	0/0:8,0:8:12:0,12,125	./.:.:.:.:.	0/0:4,0:4:6:0,6,61	0/0:7,0:7:18:0,18,190	0/0:4,0:4:3:0,3,32	0/0:6,0:6:9:0,9,99	0/0:5,0:5:6:0,6,63	0/0:3,0:3:6:0,6,63	0/0:3,0:3:9:0,9,96	./.:.:.:.:.	0/0:5,0:5:3:0,3,32	1/1:0,3:3:6:61,6,0	0/0:11,0:11:12:0,12,130	0/0:6,0:6:12:0,12,123	1/1:0,7:7:15:155,15,0	./.:.:.:.:.	1/1:0,3:3:6:61,6,0	0/0:2,0:2:6:0,6,64	0/0:2,0:2:6:0,6,61	0/0:2,0:2:3:0,3,45	./.:.:.:.:.	./.:.:.:.:.	0/0:5,0:5:6:0,6,77	0/0:3,0:3:6:0,6,75	./.:.:.:.:.	./.:.:.:.:.	0/0:29,0:29:21:0,21,230
chr0	4892804	.	G	T	616.83	.	AC=28;AF=0.139;AN=202;BaseQRankSum=0.299;DP=1036;Dels=0.00;FS=11.001;HaplotypeScore=0.1930;InbreedingCoeff=0.2098;MLEAC=24;MLEAF=0.119;MQ=20.02;MQ0=50;MQRankSum=0.936;QD=4.25;ReadPosRankSum=-0.620	GT:AD:DP:GQ:PL	0/0:59,0:59:18:0,18,190	0/0:32,0:32:33:0,33,352	0/0:12,0:12:9:0,9,95	0/0:43,0:43:45:0,45,471	0/0:30,0:30:39:0,39,406	0/0:4,0:4:6:0,6,67	0/1:3,9:12:48:48,0,79	0/0:2,0:2:6:0,6,53	0/0:3,0:3:6:0,6,53	0/0:14,0:14:18:0,18,196	./.:.:.:.:.	0/0:11,0:11:9:0,9,98	0/0:16,0:16:27:0,27,291	0/0:2,0:2:3:0,3,33	0/0:27,0:27:39:0,39,414	0/0:15,0:15:12:0,12,130	0/0:15,0:15:12:0,12,136	0/0:2,0:2:6:0,6,61	0/0:7,0:7:6:0,6,67	./.:.:.:.:.	./.:.:.:.:.	0/0:9,0:9:6:0,6,63	0/1:1,11:12:25:26,0,25	0/1:19,4:23:75:105,0,75	./.:.:.:.:.	0/0:33,0:33:30:0,30,316	1/1:0,10:10:6:63,6,0	0/0:6,0:6:6:0,6,60	./.:.:.:.:.	0/0:14,0:14:18:0,18,188	0/0:4,0:4:3:0,3,27	0/0:4,0:4:3:0,3,32	0/0:7,0:7:6:0,6,61	0/0:1,0:1:3:0,3,33	0/0:16,0:16:24:0,24,252	./.:.:.:.:.	0/0:27,0:27:24:0,24,260	1/1:0,3:3:3:32,3,0	0/0:5,3:8:15:0,15,156	1/1:0,2:2:6:62,6,0	0/0:2,2:4:6:0,6,65	0/0:15,0:15:15:0,15,162	./.:.:.:.:.	0/0:24,0:24:18:0,18,189	0/0:16,0:16:18:0,18,193	0/0:8,0:8:9:0,9,97	0/0:12,0:12:12:0,12,126	./.:.:.:.:.	0/0:5,0:5:9:0,9,97	0/0:4,0:4:9:0,9,95	./.:.:.:.:.	./.:.:.:.:.	0/0:5,0:5:3:0,3,32	./.:.:.:.:.	./.:.:.:.:.	0/0:1,0:1:3:0,3,27	0/0:8,0:8:6:0,6,63	0/0:6,0:6:9:0,9,97	0/0:2,0:2:3:0,3,31	0/1:2,5:7:47:82,0,47	0/0:5,0:5:6:0,6,65	./.:.:.:.:.	0/0:7,0:7:3:0,3,32	0/0:7,0:7:9:0,9,92	0/0:10,0:10:3:0,3,32	0/0:12,0:12:21:0,21,218	1/1:0,5:5:3:30,3,0	0/0:7,0:7:6:0,6,63	0/0:6,0:6:9:0,9,92	./.:.:.:.:.	./.:.:.:.:.	0/0:3,0:3:3:0,3,32	1/1:0,2:2:6:61,6,0	1/1:0,6:6:3:32,3,0	1/1:2,1:3:3:30,3,0	0/0:3,0:3:3:0,3,32	./.:.:.:.:.	0/0:4,0:4:3:0,3,31	./.:.:.:.:.	0/0:8,0:8:12:0,12,125	./.:.:.:.:.	0/0:1,2:3:3:0,3,34	0/0:3,0:3:3:0,3,34	0/0:6,0:6:6:0,6,64	0/0:2,2:4:6:0,6,62	./.:.:.:.:.	0/0:6,0:6:6:0,6,62	./.:.:.:.:.	./.:.:.:.:.	./.:.:.:.:.	0/0:6,0:6:9:0,9,97	./.:.:.:.:.	0/0:7,0:7:12:0,12,126	./.:.:.:.:.	./.:.:.:.:.	0/0:3,0:3:6:0,6,53	0/0:1,0:1:3:0,3,24	0/0:1,1:2:3:0,3,32	0/0:2,1:3:6:0,6,63	0/0:2,1:3:6:0,6,65	1/1:2,1:3:3:30,3,0	0/0:2,0:2:3:0,3,32	0/0:2,0:2:3:0,3,33	./.:.:.:.:.	0/0:2,2:4:6:0,6,61	0/1:6,1:7:23:23,0,54	0/0:3,0:3:6:0,6,65	0/0:8,0:8:12:0,12,121	./.:.:.:.:.	0/0:2,0:2:6:0,6,61	./.:.:.:.:.	./.:.:.:.:.	0/1:7,1:8:25:26,0,25	0/0:11,0:11:15:0,15,157	0/0:3,0:3:9:0,9,99	0/0:3,0:3:3:0,3,31	0/0:1,0:1:3:0,3,32	./.:.:.:.:.	./.:.:.:.:.	./.:.:.:.:.	1/1:0,6:6:9:95,9,0	0/0:4,0:4:3:0,3,32	0/1:10,2:12:48:48,0,79	./.:.:.:.:.	0/0:4,0:4:3:0,3,31	0/1:18,2:20:30:30,0,244	0/0:5,0:5:3:0,3,34	0/0:4,0:4:6:0,6,61	1/1:3,1:4:3:32,3,0	./.:.:.:.:.	0/0:6,0:6:6:0,6,89	0/0:4,0:4:6:0,6,89	./.:.:.:.:.	0/0:8,0:9:9:0,9,134	0/0:7,0:7:3:0,3,32	./.:.:.:.:.	0/0:61,0:61:75:0,75,766
chr0	4893568	.	C	T	2025.17	.	AC=16;AF=0.060;AN=266;BaseQRankSum=-2.125;DP=1263;Dels=0.00;FS=12.129;HaplotypeScore=0.1625;InbreedingCoeff=0.4670;MLEAC=14;MLEAF=0.053;MQ=35.80;MQ0=32;MQRankSum=0.286;QD=17.46;ReadPosRankSum=0.166	GT:AD:DP:GQ:PL	0/0:65,0:65:99:0,114,1179	0/0:28,0:28:69:0,69,717	0/0:23,0:23:63:0,63,654	0/0:49,0:49:99:0,129,1380	0/0:22,0:22:51:0,51,536	0/0:15,0:15:45:0,45,469	0/0:23,0:23:54:0,54,566	0/0:4,0:4:9:0,9,97	0/0:3,0:3:3:0,3,32	0/0:18,0:18:54:0,54,559	0/0:7,0:7:9:0,9,94	1/1:1,17:18:24:497,24,0	0/0:11,0:11:27:0,27,283	0/0:4,0:4:6:0,6,57	0/0:19,0:19:48:0,48,508	0/0:31,0:31:81:0,81,834	0/0:26,0:26:66:0,66,692	0/0:3,0:3:9:0,9,83	0/0:8,0:8:21:0,21,223	0/0:11,0:11:21:0,21,214	0/0:11,0:11:21:0,21,214	0/0:25,0:25:57:0,57,590	0/0:22,0:22:51:0,51,541	0/1:20,15:35:99:351,0,332	0/0:3,0:3:6:0,6,63	0/0:23,0:23:57:0,57,611	0/0:14,0:14:42:0,42,447	0/0:5,0:5:9:0,9,99	0/0:3,0:3:6:0,6,63	0/0:27,0:27:60:0,60,618	0/0:9,0:9:21:0,21,224	0/0:7,0:7:18:0,18,189	0/0:31,0:31:75:0,75,779	0/0:3,0:3:6:0,6,63	0/0:14,0:14:39:0,39,416	0/0:6,0:6:15:0,15,156	0/0:20,0:20:60:0,60,623	0/0:7,0:7:21:0,21,215	0/0:12,0:12:30:0,30,317	0/0:2,0:2:3:0,3,33	0/0:7,0:7:18:0,18,188	0/0:26,0:26:66:0,66,682	0/0:11,0:11:27:0,27,280	1/1:0,18:18:51:520,51,0	1/1:0,20:20:36:346,36,0	0/0:15,0:15:27:0,27,284	0/0:19,0:19:45:0,45,480	0/0:6,0:6:6:0,6,61	./.:.:.:.:.	0/0:8,0:8:15:0,15,152	0/0:1,0:1:3:0,3,27	0/0:2,0:2:6:0,6,61	0/0:6,0:6:12:0,12,126	0/0:7,0:7:21:0,21,221	0/0:4,0:4:12:0,12,123	0/0:5,0:5:15:0,15,135	0/0:4,0:4:12:0,12,122	0/0:9,0:9:21:0,21,219	0/0:7,0:7:12:0,12,124	0/0:15,0:15:45:0,45,461	0/0:7,0:7:15:0,15,157	0/0:5,0:5:15:0,15,160	0/0:10,0:10:30:0,30,316	0/0:5,0:5:9:0,9,95	0/0:5,0:5:9:0,9,95	0/0:5,0:5:15:0,15,156	0/0:7,0:7:15:0,15,158	0/0:9,0:9:21:0,21,227	0/0:1,0:1:3:0,3,32	0/0:6,0:6:12:0,12,121	0/0:1,0:1:3:0,3,30	0/0:1,0:1:3:0,3,32	0/0:5,0:5:15:0,15,154	0/0:5,0:5:15:0,15,153	0/0:6,0:6:12:0,12,126	1/1:0,2:2:6:63,6,0	1/1:0,8:8:12:124,12,0	0/0:2,0:2:6:0,6,67	./.:.:.:.:.	0/0:7,0:7:18:0,18,189	./.:.:.:.:.	0/0:4,0:4:6:0,6,65	0/0:6,0:6:12:0,12,126	0/0:5,0:5:9:0,9,97	0/0:4,0:4:12:0,12,122	0/0:8,0:8:12:0,12,118	0/0:7,0:7:12:0,12,126	0/0:10,0:10:15:0,15,148	0/0:5,0:5:15:0,15,153	0/0:5,0:5:3:0,3,28	0/0:1,0:1:3:0,3,32	0/0:12,0:12:30:0,30,315	0/0:4,0:4:12:0,12,118	0/0:1,0:1:3:0,3,31	0/0:5,0:5:15:0,15,152	0/0:6,0:6:18:0,18,184	0/0:6,0:6:15:0,15,158	0/0:5,0:5:15:0,15,150	0/0:7,0:7:21:0,21,217	0/0:2,0:2:6:0,6,55	0/0:13,0:13:24:0,24,244	./.:.:.:.:.	0/0:5,0:5:9:0,9,93	0/0:3,0:3:9:0,9,95	0/0:5,0:5:15:0,15,155	0/0:3,0:3:9:0,9,95	0/0:6,0:6:18:0,18,184	0/0:12,0:12:30:0,30,315	0/0:3,0:3:9:0,9,90	0/0:12,0:12:30:0,30,304	0/0:9,0:9:27:0,27,275	0/0:3,0:3:9:0,9,88	0/0:5,0:5:15:0,15,152	0/0:2,0:2:6:0,6,62	0/0:7,0:7:21:0,21,221	0/0:3,0:3:9:0,9,95	0/0:2,0:2:6:0,6,60	0/0:3,0:3:9:0,9,95	0/0:4,0:5:12:0,12,126	0/0:7,0:7:21:0,21,217	0/0:5,0:5:15:0,15,162	0/1:1,3:4:19:76,0,19	0/0:4,0:4:9:0,9,92	0/0:6,0:6:18:0,18,171	1/1:0,5:5:15:160,15,0	0/0:7,0:7:18:0,18,191	1/1:0,6:6:12:127,12,0	0/0:3,0:3:9:0,9,97	0/0:4,0:4:12:0,12,126	0/0:4,0:4:6:0,6,89	0/0:4,0:4:6:0,6,89	0/0:4,0:4:3:0,3,45	0/0:4,0:4:6:0,6,89	0/0:7,0:7:12:0,12,162	0/0:2,0:2:6:0,6,63	0/0:2,0:2:3:0,3,45	0/0:26,0:26:42:0,42,439
chr0	4896784	.	A	C	14431.5	.	AC=178;AF=0.695;AN=256;BaseQRankSum=1.324;DP=723;Dels=0.00;FS=20.810;HaplotypeScore=0.1595;InbreedingCoeff=0.6342;MLEAC=178;MLEAF=0.695;MQ=52.51;MQ0=10;MQRankSum=2.636;QD=27.81;ReadPosRankSum=0.608	GT:AD:DP:GQ:PL	1/1:0,44:44:99:1428,132,0	1/1:0,7:7:18:204,18,0	1/1:0,10:10:30:317,30,0	1/1:0,21:21:60:647,60,0	0/0:21,0:21:57:0,57,622	1/1:0,11:11:33:341,33,0	1/1:0,10:10:30:322,30,0	0/0:2,0:2:6:0,6,61	0/1:1,1:2:24:25,0,24	1/1:0,11:11:33:349,33,0	1/1:0,1:1:3:25,3,0	1/1:0,7:7:18:193,18,0	1/1:0,7:7:21:221,21,0	./.:.:.:.:.	0/0:8,0:8:24:0,24,249	0/0:18,0:18:51:0,51,526	1/1:0,9:9:27:275,27,0	1/1:0,2:2:3:34,3,0	1/1:0,11:11:33:342,33,0	1/1:0,2:2:6:60,6,0	1/1:0,4:4:12:132,12,0	1/1:0,11:11:30:331,30,0	1/1:0,11:11:30:330,30,0	1/1:0,12:12:36:390,36,0	1/1:1,4:5:12:130,12,0	1/1:0,12:12:33:363,33,0	1/1:1,10:11:21:258,21,0	0/0:6,0:6:18:0,18,189	0/0:3,0:3:9:0,9,92	0/0:18,0:18:42:0,42,429	0/0:14,0:14:42:0,42,458	0/0:3,0:3:9:0,9,100	1/1:0,13:13:39:410,39,0	0/1:1,1:2:27:29,0,27	1/1:0,8:8:21:237,21,0	1/1:0,4:4:12:134,12,0	1/1:0,10:10:30:316,30,0	1/1:0,10:10:27:300,27,0	0/0:7,0:7:21:0,21,217	1/1:0,3:3:9:97,9,0	0/0:4,0:4:12:0,12,119	0/0:14,0:14:36:0,36,390	1/1:0,18:18:48:497,48,0	1/1:2,21:23:54:617,54,0	1/1:0,10:10:27:296,27,0	0/1:6,6:12:99:158,0,122	1/1:0,8:8:24:256,24,0	1/1:0,1:1:3:34,3,0	0/0:1,0:1:3:0,3,32	0/0:5,0:5:15:0,15,151	1/1:0,1:1:3:31,3,0	1/1:1,1:2:3:32,3,0	1/1:0,4:4:12:124,12,0	./.:.:.:.:.	1/1:0,3:3:6:77,6,0	0/0:2,0:2:6:0,6,63	0/0:2,0:2:6:0,6,65	0/0:2,0:2:6:0,6,63	1/1:0,1:1:3:31,3,0	1/1:0,5:5:15:161,15,0	./.:.:.:.:.	0/0:1,0:1:3:0,3,30	1/1:0,4:4:9:107,9,0	1/1:0,4:4:12:125,12,0	1/1:0,3:3:9:95,9,0	0/0:2,0:2:6:0,6,62	1/1:0,3:3:6:61,6,0	1/1:0,3:3:9:97,9,0	0/0:3,0:3:9:0,9,92	1/1:0,2:2:6:63,6,0	1/1:0,1:1:3:32,3,0	./.:.:.:.:.	1/1:0,3:3:9:95,9,0	1/1:0,4:4:9:96,9,0	1/1:0,1:1:3:32,3,0	1/1:0,3:3:9:98,9,0	1/1:0,1:1:3:33,3,0	1/1:0,1:1:3:32,3,0	0/0:2,0:2:6:0,6,59	1/1:0,1:1:3:34,3,0	1/1:0,1:1:3:31,3,0	1/1:0,1:1:3:32,3,0	1/1:0,2:2:6:61,6,0	1/1:0,2:2:6:64,6,0	1/1:0,3:3:9:95,9,0	./.:.:.:.:.	0/0:4,0:4:12:0,12,122	0/1:1,2:3:23:48,0,23	0/0:4,0:4:12:0,12,120	1/1:0,4:4:12:126,12,0	0/0:4,0:4:12:0,12,124	1/1:0,4:4:9:110,9,0	./.:.:.:.:.	./.:.:.:.:.	1/1:0,2:2:6:61,6,0	0/0:5,0:5:15:0,15,162	0/0:5,0:5:12:0,12,125	1/1:0,1:1:3:32,3,0	0/0:3,0:3:9:0,9,95	0/0:3,0:3:9:0,9,95	1/1:0,1:1:3:32,3,0	0/0:1,0:1:3:0,3,32	0/0:4,0:4:12:0,12,121	1/1:0,6:6:18:189,18,0	1/1:0,2:2:6:65,6,0	1/1:0,3:3:6:79,6,0	1/1:0,4:4:12:127,12,0	1/1:0,3:3:9:96,9,0	1/1:0,3:3:6:59,6,0	1/1:0,4:4:9:110,9,0	1/1:0,1:1:3:32,3,0	1/1:0,3:3:6:62,6,0	1/1:0,7:7:21:219,21,0	0/0:2,0:2:6:0,6,61	0/0:4,0:4:12:0,12,126	0/0:4,0:4:12:0,12,124	0/0:4,0:4:12:0,12,127	1/1:0,7:7:21:225,21,0	1/1:0,5:5:15:158,15,0	./.:.:.:.:.	1/1:0,7:7:21:226,21,0	1/1:0,3:3:9:93,9,0	1/1:0,4:4:12:130,12,0	1/1:0,6:6:18:189,18,0	1/1:0,3:3:9:96,9,0	1/1:0,3:3:9:91,9,0	1/1:0,4:4:9:108,9,0	1/1:0,3:3:9:95,9,0	./.:.:.:.:.	0/1:4,3:7:36:36,0,80	1/1:0,2:2:3:45,3,0	0/0:7,0:7:12:0,12,152	0/1:2,2:4:39:39,0,39	1/1:0,4:4:6:89,6,0	1/1:0,2:2:3:45,3,0	1/1:0,2:2:3:45,3,0	0/0:10,0:10:27:0,27,314
chr0	4897332	.	C	T	1633.33	.	AC=18;AF=0.067;AN=268;BaseQRankSum=-6.121;DP=1065;Dels=0.00;FS=7.893;HaplotypeScore=0.1024;InbreedingCoeff=0.1842;MLEAC=16;MLEAF=0.060;MQ=57.39;MQ0=0;MQRankSum=2.375;QD=15.12;ReadPosRankSum=2.095	GT:AD:DP:GQ:PL	0/0:51,0:51:99:0,153,1677	0/0:28,0:28:72:0,72,820	0/0:21,0:21:60:0,60,645	0/0:40,0:40:99:0,117,1260	0/0:24,0:24:69:0,69,746	0/0:15,0:15:42:0,42,460	0/0:19,0:19:51:0,51,567	0/0:2,0:2:6:0,6,65	0/0:5,0:5:15:0,15,167	0/0:16,0:16:48:0,48,516	0/0:1,0:1:3:0,3,34	0/0:14,0:14:39:0,39,436	0/0:13,0:13:39:0,39,427	./.:.:.:.:.	0/0:16,0:16:45:0,45,495	0/0:25,0:25:66:0,66,731	0/0:18,0:18:48:0,48,537	0/0:2,0:2:6:0,6,69	0/0:6,0:6:18:0,18,181	1/1:0,2:2:6:56,6,0	0/0:3,0:3:9:0,9,100	0/0:12,0:12:33:0,33,369	0/1:8,15:23:99:374,0,185	0/1:17,6:23:99:119,0,453	0/0:1,0:1:3:0,3,33	0/0:17,0:17:48:0,48,526	0/0:12,0:12:33:0,33,363	0/0:4,0:4:12:0,12,134	0/0:2,0:2:6:0,6,67	0/0:29,0:29:81:0,81,880	0/0:2,0:2:6:0,6,70	0/0:3,0:3:9:0,9,97	0/0:21,0:21:54:0,54,618	0/0:1,0:1:3:0,3,34	0/0:18,0:18:51:0,51,568	0/0:2,0:2:6:0,6,69	0/0:23,0:23:60:0,60,659	0/0:13,0:13:39:0,39,417	0/0:7,0:7:18:0,18,189	0/0:5,0:5:15:0,15,168	0/0:4,0:4:12:0,12,125	0/0:13,0:13:36:0,36,385	0/0:12,0:12:30:0,30,331	0/0:17,0:17:51:0,51,545	0/0:23,0:23:60:0,60,682	0/0:29,0:29:81:0,81,896	0/0:10,0:10:27:0,27,298	0/0:3,0:3:9:0,9,99	0/0:4,0:4:12:0,12,130	0/0:3,0:3:9:0,9,93	0/0:4,0:4:12:0,12,127	0/0:5,0:5:15:0,15,160	0/0:5,0:5:15:0,15,159	0/0:3,0:3:9:0,9,97	0/1:2,8:10:35:220,0,35	0/0:6,0:6:18:0,18,197	0/0:5,0:5:15:0,15,157	0/0:8,0:8:24:0,24,258	0/0:4,0:4:12:0,12,128	0/1:2,4:6:45:110,0,45	0/0:4,0:4:12:0,12,125	0/0:5,0:5:12:0,12,145	0/0:6,0:6:18:0,18,186	0/0:5,0:5:15:0,15,166	0/0:12,0:12:33:0,33,364	0/0:6,0:6:15:0,15,159	0/0:4,0:4:9:0,9,104	0/0:7,0:7:21:0,21,220	0/0:1,0:1:3:0,3,30	0/0:1,0:1:3:0,3,33	0/0:3,0:3:9:0,9,96	0/0:4,0:4:12:0,12,127	0/1:1,4:5:20:96,0,20	0/0:3,0:3:9:0,9,97	0/0:6,0:6:18:0,18,191	0/0:5,0:5:15:0,15,160	0/0:3,0:3:9:0,9,94	0/0:4,0:4:12:0,12,126	0/0:1,0:1:3:0,3,32	0/0:2,0:2:6:0,6,65	0/0:5,0:5:15:0,15,161	0/0:2,0:2:6:0,6,65	0/0:3,0:3:9:0,9,101	0/0:5,0:5:15:0,15,159	0/0:3,0:3:9:0,9,93	0/0:7,0:7:21:0,21,227	0/0:4,0:4:12:0,12,126	0/0:5,0:5:15:0,15,161	0/0:5,0:5:15:0,15,165	0/0:3,0:3:9:0,9,98	0/0:6,0:6:18:0,18,191	0/0:2,0:2:6:0,6,67	0/0:6,0:6:18:0,18,191	0/0:4,0:4:12:0,12,128	0/0:8,0:8:24:0,24,257	0/0:6,0:6:18:0,18,186	0/0:6,0:6:18:0,18,187	0/0:6,0:6:18:0,18,191	0/0:7,0:7:21:0,21,218	./.:.:.:.:.	0/0:5,0:5:15:0,15,161	0/0:1,0:1:3:0,3,23	0/0:6,0:6:15:0,15,160	0/1:2,4:6:47:105,0,47	1/1:0,2:2:6:60,6,0	0/1:1,8:9:13:191,0,13	0/0:6,0:6:18:0,18,195	0/0:7,0:7:21:0,21,223	0/0:2,0:2:6:0,6,69	0/0:3,0:3:9:0,9,92	0/0:6,0:6:18:0,18,185	0/0:2,0:2:6:0,6,69	0/0:7,0:7:21:0,21,218	0/0:1,0:1:3:0,3,32	0/0:3,0:3:9:0,9,94	0/0:3,0:3:9:0,9,95	0/0:4,0:4:12:0,12,127	0/0:5,0:5:15:0,15,161	0/0:3,0:3:9:0,9,96	1/1:0,3:3:9:95,9,0	0/0:4,0:4:12:0,12,130	0/0:8,0:8:24:0,24,251	1/1:0,7:7:18:201,18,0	0/1:1,2:3:23:51,0,23	0/0:3,0:3:9:0,9,95	0/1:1,3:4:20:79,0,20	0/0:6,0:6:15:0,15,173	0/0:3,0:3:9:0,9,98	0/1:1,4:5:17:111,0,17	0/0:4,0:4:6:0,6,89	0/0:2,0:2:3:0,3,45	0/0:2,0:2:6:0,6,64	0/0:8,0:8:15:0,15,197	0/0:5,0:5:9:0,9,120	./.:.:.:.:.	0/0:4,0:4:6:0,6,89	0/0:20,0:20:60:0,60,691
chr0	4897363	.	G	A	25366.2	.	AC=183;AF=0.688;AN=266;BaseQRankSum=-11.947;DP=1189;Dels=0.00;FS=5.127;HaplotypeScore=0.0997;InbreedingCoeff=0.7996;MLEAC=187;MLEAF=0.703;MQ=59.83;MQ0=0;MQRankSum=0.924;QD=28.50;ReadPosRankSum=1.780	GT:AD:DP:GQ:PL	1/1:0,76:76:99:2398,229,0	1/1:0,23:23:63:677,63,0	1/1:0,21:22:60:625,60,0	1/1:0,62:62:99:1854,177,0	0/0:25,0:25:66:0,66,749	1/1:0,12:12:36:360,36,0	1/1:0,19:19:54:566,54,0	0/0:1,0:1:3:0,3,36	1/1:0,3:3:9:96,9,0	1/1:0,19:19:57:589,57,0	./.:.:.:.:.	1/1:0,12:12:36:371,36,0	1/1:0,11:11:33:340,33,0	./.:.:.:.:.	0/0:21,0:21:57:0,57,634	0/0:34,0:34:90:0,90,1004	1/1:0,28:28:69:751,69,0	1/1:0,2:2:6:57,6,0	1/1:0,8:8:18:216,18,0	1/1:0,3:3:9:90,9,0	1/1:0,2:2:6:63,6,0	1/1:0,27:27:60:710,60,0	1/1:0,25:25:66:728,66,0	1/1:0,29:29:75:836,75,0	1/1:0,2:2:6:64,6,0	1/1:0,21:21:57:595,57,0	1/1:0,13:13:36:393,36,0	0/0:3,0:3:9:0,9,98	0/0:3,0:3:9:0,9,95	0/0:27,0:28:66:0,66,770	0/0:1,0:1:3:0,3,30	0/0:3,0:3:9:0,9,97	1/1:0,21:21:54:593,54,0	0/0:4,0:4:12:0,12,131	1/1:0,23:23:69:693,69,0	1/1:0,2:2:6:61,6,0	1/1:0,25:25:66:724,66,0	1/1:0,16:16:39:449,39,0	0/0:10,0:10:27:0,27,288	1/1:0,2:2:6:62,6,0	0/0:6,0:6:18:0,18,183	0/0:21,0:21:63:0,63,683	1/1:0,17:17:45:486,45,0	1/1:0,15:15:42:425,42,0	1/1:0,20:20:51:554,51,0	1/1:0,41:41:99:1149,105,0	1/1:0,9:9:27:277,27,0	1/1:0,2:2:6:61,6,0	0/0:3,0:3:9:0,9,97	0/0:3,0:3:9:0,9,97	1/1:0,1:1:3:29,3,0	1/1:0,6:6:15:161,15,0	1/1:0,9:9:27:274,27,0	1/1:0,5:5:15:156,15,0	1/1:0,7:7:21:213,21,0	0/0:3,0:3:9:0,9,95	0/0:6,0:6:18:0,18,195	0/0:11,0:11:30:0,30,336	1/1:0,2:2:6:65,6,0	1/1:0,5:5:15:160,15,0	0/0:2,0:2:6:0,6,62	0/0:4,0:4:12:0,12,131	1/1:0,10:10:30:311,30,0	1/1:0,3:3:6:77,6,0	1/1:0,9:9:27:283,27,0	0/0:9,0:9:21:0,21,239	1/1:0,3:3:9:89,9,0	1/1:0,5:5:15:156,15,0	0/0:5,0:5:12:0,12,145	1/1:0,1:1:3:30,3,0	1/1:0,4:4:12:120,12,0	1/1:0,1:1:3:34,3,0	1/1:0,1:1:3:31,3,0	0/1:3,2:5:44:44,0,77	0/0:4,0:4:12:0,12,126	1/1:0,5:5:15:153,15,0	1/1:0,6:6:18:183,18,0	1/1:0,4:4:12:129,12,0	./.:.:.:.:.	1/1:0,5:5:12:135,12,0	1/1:0,7:7:21:215,21,0	1/1:0,6:6:18:180,18,0	1/1:0,3:3:9:96,9,0	1/1:0,6:6:15:162,15,0	1/1:0,6:6:18:182,18,0	1/1:0,5:5:15:154,15,0	0/0:4,0:4:12:0,12,129	1/1:0,3:3:9:91,9,0	0/0:4,0:4:9:0,9,107	1/1:0,3:3:9:93,9,0	0/0:3,0:3:9:0,9,97	1/1:0,2:2:6:61,6,0	0/0:3,0:3:9:0,9,97	0/0:4,0:4:12:0,12,133	1/1:0,7:7:21:221,21,0	0/0:5,0:5:15:0,15,160	0/0:3,0:3:9:0,9,98	1/1:0,7:7:18:197,18,0	0/0:4,0:4:12:0,12,134	0/0:2,0:2:6:0,6,60	1/1:0,4:4:12:120,12,0	0/0:2,0:2:6:0,6,65	0/0:4,0:4:12:0,12,128	1/1:0,6:6:15:171,15,0	1/1:0,3:3:9:92,9,0	1/1:0,4:4:12:122,12,0	1/1:0,3:3:9:91,9,0	1/1:0,8:8:24:248,24,0	1/1:0,3:3:9:92,9,0	1/1:0,4:4:9:93,9,0	1/1:0,6:6:18:186,18,0	1/1:0,3:3:9:92,9,0	1/1:0,7:7:21:212,21,0	./.:.:.:.:.	0/0:4,0:4:12:0,12,135	0/0:8,0:8:24:0,24,258	0/0:4,0:4:12:0,12,124	1/1:0,4:4:12:119,12,0	1/1:0,2:2:6:62,6,0	1/1:0,3:3:9:95,9,0	0/0:6,0:6:18:0,18,190	1/1:0,6:6:18:183,18,0	1/1:0,9:9:21:243,21,0	1/1:0,2:2:6:60,6,0	1/1:0,2:2:6:63,6,0	1/1:0,5:5:15:156,15,0	1/1:0,10:10:27:294,27,0	0/0:3,0:3:9:0,9,97	1/1:0,7:7:21:224,21,0	1/1:0,2:2:3:45,3,0	1/1:0,2:2:3:45,3,0	0/0:2,0:2:6:0,6,64	1/1:0,12:12:21:284,21,0	1/1:0,5:5:9:119,9,0	1/1:0,2:2:3:45,3,0	1/1:0,2:2:3:45,3,0	0/0:24,0:24:72:0,72,807
chr0	4897399	.	A	T	14443.3	.	AC=97;AF=0.362;AN=268;BaseQRankSum=11.112;DP=1137;Dels=0.00;FS=0.224;HaplotypeScore=0.1741;InbreedingCoeff=0.7790;MLEAC=92;MLEAF=0.343;MQ=59.70;MQ0=0;MQRankSum=0.479;QD=28.38;ReadPosRankSum=1.085	GT:AD:DP:GQ:PL	1/1:0,70:70:99:2230,211,0	1/1:0,17:17:48:510,48,0	0/0:19,0:19:48:0,48,540	1/1:0,63:63:99:1897,177,0	0/0:21,0:21:60:0,60,617	1/1:0,14:14:42:435,42,0	0/0:23,1:24:35:0,35,621	0/0:2,0:2:6:0,6,65	1/1:0,1:1:3:33,3,0	1/1:1,20:21:34:584,34,0	1/1:0,1:1:3:32,3,0	0/0:12,0:12:36:0,36,366	0/0:12,0:12:36:0,36,358	1/1:0,1:1:3:32,3,0	0/0:21,0:21:60:0,60,611	0/0:27,0:27:81:0,81,817	1/1:0,29:29:81:859,81,0	1/1:0,1:1:3:32,3,0	1/1:0,5:5:15:153,15,0	0/0:3,0:3:9:0,9,91	1/1:0,2:2:6:65,6,0	1/1:0,29:29:72:791,72,0	0/0:24,0:24:66:0,66,696	0/0:27,0:27:69:0,69,760	0/0:1,0:1:3:0,3,35	0/0:20,0:20:57:0,57,586	1/1:0,10:10:27:289,27,0	0/0:3,0:3:9:0,9,94	0/0:6,0:6:18:0,18,199	0/0:21,0:21:57:0,57,597	0/0:4,0:4:9:0,9,92	0/0:3,0:3:9:0,9,96	0/0:19,0:19:51:0,51,543	0/0:3,0:3:9:0,9,95	1/1:0,26:26:78:815,78,0	1/1:0,3:3:9:97,9,0	1/1:0,24:24:66:699,66,0	1/1:0,14:14:39:413,39,0	0/0:11,0:11:33:0,33,331	1/1:0,5:5:15:161,15,0	0/0:7,0:7:18:0,18,192	0/0:24,0:24:72:0,72,735	1/1:0,17:17:42:471,42,0	0/0:16,0:16:45:0,45,476	0/0:23,0:23:63:0,63,652	1/1:0,35:35:90:994,90,0	0/0:9,0:9:24:0,24,257	1/1:0,5:5:15:157,15,0	0/0:2,0:2:6:0,6,60	0/0:3,0:3:9:0,9,88	1/1:0,1:1:3:32,3,0	1/1:0,7:7:18:204,18,0	1/1:0,9:9:27:281,27,0	0/0:5,0:5:15:0,15,149	0/0:6,0:6:18:0,18,184	0/0:3,0:3:9:0,9,96	0/0:4,0:4:12:0,12,118	0/0:13,0:13:39:0,39,393	1/1:0,1:1:3:33,3,0	0/0:3,0:3:9:0,9,91	0/0:2,0:2:6:0,6,58	0/0:4,0:4:12:0,12,120	1/1:0,10:10:27:284,27,0	0/0:5,0:5:12:0,12,136	0/0:6,0:6:18:0,18,181	0/0:7,0:7:18:0,18,196	0/0:4,0:4:12:0,12,119	1/1:0,4:4:12:123,12,0	0/0:5,0:5:12:0,12,133	1/1:0,1:1:3:32,3,0	1/1:0,3:3:9:95,9,0	./.:.:.:.:.	0/0:3,0:3:9:0,9,92	0/0:7,0:7:21:0,21,210	0/0:3,0:3:9:0,9,93	0/0:6,0:6:18:0,18,180	0/0:4,0:4:12:0,12,118	1/1:0,2:2:6:62,6,0	0/0:2,0:2:6:0,6,59	1/1:0,5:5:12:139,12,0	1/1:0,6:6:18:185,18,0	0/0:7,0:7:21:0,21,212	0/0:3,0:3:9:0,9,96	1/1:0,6:6:15:171,15,0	1/1:0,7:7:21:218,21,0	0/0:2,0:2:3:0,3,32	0/0:4,0:4:12:0,12,118	0/0:2,0:2:6:0,6,63	0/0:3,0:3:9:0,9,93	0/1:1,3:4:22:88,0,22	0/0:3,0:3:9:0,9,91	0/0:5,0:5:12:0,12,134	0/0:4,0:4:12:0,12,122	0/0:4,0:4:12:0,12,120	0/0:4,0:4:12:0,12,119	0/0:7,0:7:21:0,21,209	0/0:2,0:2:6:0,6,66	0/0:7,0:7:15:0,15,178	0/0:3,0:3:9:0,9,87	0/0:2,0:2:6:0,6,58	1/1:0,6:6:18:197,18,0	0/0:1,0:1:3:0,3,30	0/0:4,0:4:12:0,12,120	0/0:4,0:4:12:0,12,123	0/0:2,0:2:6:0,6,59	0/0:3,0:3:9:0,9,96	1/1:0,2:2:6:66,6,0	1/1:0,7:7:21:220,21,0	1/1:0,1:1:3:32,3,0	0/0:3,0:3:6:0,6,72	0/0:3,0:3:9:0,9,90	1/1:0,1:1:3:32,3,0	1/1:0,7:7:21:213,21,0	0/0:1,0:1:3:0,3,28	0/0:3,0:3:9:0,9,90	0/0:7,0:7:21:0,21,207	0/0:3,0:3:9:0,9,93	1/1:0,4:4:12:120,12,0	1/1:0,2:2:6:59,6,0	0/0:1,0:1:3:0,3,32	0/0:4,0:4:12:0,12,119	0/0:5,0:5:15:0,15,151	0/0:10,0:10:24:0,24,267	0/0:1,0:1:3:0,3,30	./.:.:.:.:.	0/0:6,0:6:15:0,15,162	0/0:11,0:11:27:0,27,282	0/0:4,0:4:12:0,12,119	0/0:5,0:5:12:0,12,119	1/1:0,2:2:3:45,3,0	./.:.:.:.:.	0/0:2,0:2:6:0,6,61	1/1:0,9:9:15:210,15,0	1/1:0,5:5:9:116,9,0	1/1:0,2:2:3:45,3,0	1/1:0,2:2:3:45,3,0	0/0:24,0:24:72:0,72,804
chr0	4897580	.	C	T	17235.7	.	AC=177;AF=0.691;AN=256;BaseQRankSum=0.431;DP=827;Dels=0.00;FS=0.906;HaplotypeScore=0.0934;InbreedingCoeff=0.7613;MLEAC=181;MLEAF=0.707;MQ=59.32;MQ0=0;MQRankSum=0.623;QD=28.39;ReadPosRankSum=0.289	GT:AD:DP:GQ:PL	1/1:0,43:43:99:1274,120,0	1/1:0,13:13:36:382,36,0	1/1:0,20:20:57:584,57,0	1/1:0,39:39:99:1162,111,0	0/0:13,0:13:39:0,39,395	1/1:0,5:5:15:156,15,0	1/1:0,7:7:21:220,21,0	0/0:2,0:2:6:0,6,61	1/1:0,2:2:6:65,6,0	1/1:0,19:19:57:580,57,0	1/1:0,2:2:6:61,6,0	1/1:0,8:8:24:241,24,0	1/1:0,15:15:45:450,45,0	1/1:0,1:1:3:31,3,0	0/0:14,0:14:36:0,36,384	0/0:12,0:12:30:0,30,328	1/1:0,16:16:45:472,45,0	./.:.:.:.:.	1/1:0,5:5:12:135,12,0	1/1:0,6:6:18:190,18,0	1/1:0,3:3:9:88,9,0	1/1:0,8:8:21:221,21,0	1/1:0,18:18:54:550,54,0	1/1:0,13:13:39:392,39,0	1/1:0,3:3:9:97,9,0	1/1:0,14:14:42:417,42,0	1/1:0,16:16:48:491,48,0	0/0:5,0:5:15:0,15,152	0/0:2,0:2:6:0,6,63	0/0:13,0:13:39:0,39,402	0/0:2,0:2:6:0,6,65	./.:.:.:.:.	1/1:0,7:7:18:193,18,0	0/0:2,0:2:6:0,6,61	1/1:0,9:9:27:268,27,0	1/1:0,3:3:9:97,9,0	1/1:0,15:15:42:441,42,0	1/1:0,9:9:24:256,24,0	0/0:12,0:12:30:0,30,316	1/1:0,2:2:6:63,6,0	0/0:1,0:1:3:0,3,32	0/0:8,0:8:24:0,24,245	1/1:0,14:14:39:416,39,0	1/1:0,17:17:42:478,42,0	1/1:0,16:16:48:492,48,0	1/1:0,15:16:39:428,39,0	1/1:0,7:7:18:199,18,0	1/1:0,7:7:21:219,21,0	0/0:3,0:3:9:0,9,93	0/0:4,0:4:9:0,9,106	1/1:0,1:1:3:29,3,0	1/1:0,4:4:9:104,9,0	1/1:0,8:8:18:213,18,0	1/1:0,6:6:18:182,18,0	1/1:0,7:7:21:212,21,0	0/0:3,0:3:9:0,9,95	0/0:3,0:3:9:0,9,96	0/0:2,0:2:6:0,6,63	1/1:0,2:2:6:60,6,0	1/1:0,2:2:6:59,6,0	0/0:7,0:7:21:0,21,214	0/0:1,0:1:3:0,3,30	1/1:0,4:4:12:127,12,0	1/1:0,5:5:15:144,15,0	1/1:0,3:3:9:92,9,0	0/0:6,0:6:18:0,18,185	1/1:0,4:4:12:126,12,0	1/1:0,5:5:12:136,12,0	0/0:5,0:5:15:0,15,147	./.:.:.:.:.	1/1:0,2:2:6:60,6,0	1/1:0,2:2:6:60,6,0	1/1:0,4:4:12:120,12,0	0/0:1,0:1:3:0,3,30	0/0:8,0:8:24:0,24,240	./.:.:.:.:.	./.:.:.:.:.	1/1:0,3:3:9:90,9,0	./.:.:.:.:.	1/1:0,3:3:6:79,6,0	1/1:0,5:5:15:152,15,0	1/1:0,5:5:15:157,15,0	1/1:0,4:4:12:128,12,0	1/1:0,2:2:6:59,6,0	1/1:0,3:3:9:93,9,0	1/1:0,3:3:9:92,9,0	0/0:6,0:6:18:0,18,186	1/1:0,4:4:12:131,12,0	0/0:6,0:6:18:0,18,180	1/1:0,9:9:27:285,27,0	0/0:3,0:3:9:0,9,95	1/1:0,4:4:9:97,9,0	0/0:4,0:4:12:0,12,120	0/0:1,0:1:3:0,3,30	1/1:0,2:2:6:64,6,0	0/0:6,0:6:18:0,18,171	0/0:5,0:5:15:0,15,150	1/1:0,4:4:12:127,12,0	0/0:1,0:1:3:0,3,31	./.:.:.:.:.	1/1:0,4:4:9:96,9,0	./.:.:.:.:.	0/0:3,0:3:9:0,9,86	1/1:0,3:3:9:95,9,0	1/1:0,1:1:3:33,3,0	1/1:0,2:2:6:62,6,0	1/1:0,1:1:3:32,3,0	1/1:0,4:4:9:104,9,0	1/1:0,1:1:3:32,3,0	1/1:0,1:1:3:29,3,0	1/1:0,9:9:24:255,24,0	1/1:0,1:1:3:32,3,0	1/1:0,5:5:15:152,15,0	0/0:3,0:3:9:0,9,92	0/0:6,0:6:18:0,18,189	0/0:4,0:4:12:0,12,120	0/0:5,0:5:15:0,15,151	1/1:0,4:4:12:126,12,0	1/1:0,2:2:3:29,3,0	1/1:0,3:3:9:91,9,0	0/1:2,1:3:24:24,0,53	1/1:0,3:3:9:90,9,0	1/1:0,7:7:21:218,21,0	1/1:0,5:5:15:155,15,0	1/1:0,3:3:9:91,9,0	1/1:0,2:2:6:62,6,0	1/1:0,6:6:18:189,18,0	0/0:5,0:5:15:0,15,151	1/1:0,5:5:15:153,15,0	1/1:0,1:1:3:31,3,0	./.:.:.:.:.	0/0:6,0:6:9:0,9,134	1/1:0,6:6:12:152,12,0	1/1:0,9:9:18:227,18,0	1/1:0,2:2:3:45,3,0	1/1:0,6:6:9:134,9,0	0/0:27,0:27:81:0,81,890
chr0	4898415	.	C	T	6412.96	.	AC=134;AF=0.859;AN=156;DP=514;Dels=0.00;FS=0.000;HaplotypeScore=0.0376;InbreedingCoeff=0.4202;MLEAC=132;MLEAF=0.846;MQ=26.77;MQ0=43;QD=18.64	GT:AD:DP:GQ:PL	1/1:0,17:17:42:453,42,0	1/1:0,9:9:21:214,21,0	1/1:0,16:16:33:336,33,0	1/1:0,26:26:54:567,54,0	0/0:10,0:10:3:0,3,35	1/1:0,6:6:12:121,12,0	1/1:0,8:8:18:172,18,0	./.:.:.:.:.	./.:.:.:.:.	1/1:0,10:10:18:185,18,0	./.:.:.:.:.	1/1:0,5:5:12:123,12,0	1/1:0,2:2:6:61,6,0	./.:.:.:.:.	0/0:9,0:9:3:0,3,32	./.:.:.:.:.	1/1:0,11:11:21:217,21,0	./.:.:.:.:.	./.:.:.:.:.	./.:.:.:.:.	./.:.:.:.:.	1/1:0,10:10:12:127,12,0	1/1:0,6:6:6:63,6,0	1/1:0,12:12:15:158,15,0	1/1:0,2:2:3:32,3,0	1/1:0,9:9:9:92,9,0	1/1:0,9:9:24:248,24,0	./.:.:.:.:.	./.:.:.:.:.	0/0:21,0:21:6:0,6,65	./.:.:.:.:.	./.:.:.:.:.	1/1:0,5:5:12:118,12,0	./.:.:.:.:.	1/1:0,6:6:9:93,9,0	1/1:0,1:1:3:31,3,0	1/1:0,12:13:15:155,15,0	1/1:0,10:10:18:186,18,0	0/0:7,0:7:9:0,9,97	./.:.:.:.:.	./.:.:.:.:.	0/0:8,0:8:6:0,6,65	1/1:0,4:4:9:92,9,0	1/1:0,13:13:21:214,21,0	1/1:0,9:9:21:219,21,0	1/1:0,2:2:3:32,3,0	1/1:0,7:7:15:156,15,0	./.:.:.:.:.	./.:.:.:.:.	./.:.:.:.:.	1/1:0,3:3:3:31,3,0	1/1:0,4:4:12:128,12,0	1/1:0,4:4:6:62,6,0	1/1:0,2:2:6:63,6,0	1/1:0,7:7:9:97,9,0	./.:.:.:.:.	./.:.:.:.:.	0/0:7,0:7:3:0,3,35	./.:.:.:.:.	1/1:0,4:4:6:63,6,0	0/0:4,0:4:6:0,6,61	0/0:2,0:2:6:0,6,67	1/1:0,1:1:3:30,3,0	1/1:0,7:7:9:95,9,0	./.:.:.:.:.	./.:.:.:.:.	1/1:0,1:1:3:33,3,0	./.:.:.:.:.	0/0:3,0:3:3:0,3,32	1/1:0,1:1:3:31,3,0	./.:.:.:.:.	./.:.:.:.:.	1/1:0,4:4:6:59,6,0	1/1:0,1:1:3:30,3,0	1/1:0,2:2:3:30,3,0	1/1:0,2:2:3:31,3,0	./.:.:.:.:.	./.:.:.:.:.	./.:.:.:.:.	1/1:0,1:1:3:31,3,0	1/1:0,2:2:6:66,6,0	1/1:0,2:2:6:63,6,0	./.:.:.:.:.	1/1:0,2:2:6:63,6,0	./.:.:.:.:.	./.:.:.:.:.	./.:.:.:.:.	1/1:1,1:2:3:32,3,0	./.:.:.:.:.	./.:.:.:.:.	./.:.:.:.:.	1/1:0,1:2:3:32,3,0	./.:.:.:.:.	./.:.:.:.:.	1/1:0,2:2:6:65,6,0	./.:.:.:.:.	./.:.:.:.:.	1/1:0,2:2:6:61,6,0	./.:.:.:.:.	./.:.:.:.:.	./.:.:.:.:.	./.:.:.:.:.	0/0:3,0:3:3:0,3,34	1/1:0,3:3:9:95,9,0	1/1:0,2:2:3:32,3,0	1/1:0,1:1:3:32,3,0	./.:.:.:.:.	1/1:0,7:7:12:124,12,0	1/1:0,1:1:3:31,3,0	./.:.:.:.:.	1/1:0,9:9:15:156,15,0	1/1:0,1:1:3:32,3,0	1/1:0,4:4:9:95,9,0	./.:.:.:.:.	./.:.:.:.:.	./.:.:.:.:.	./.:.:.:.:.	1/1:0,1:1:3:31,3,0	1/1:0,4:4:6:63,6,0	1/1:0,1:1:3:31,3,0	./.:.:.:.:.	1/1:0,6:6:15:158,15,0	1/1:0,4:4:3:29,3,0	1/1:0,5:5:12:126,12,0	1/1:0,1:1:3:31,3,0	1/1:0,2:2:6:62,6,0	1/1:0,3:3:9:95,9,0	1/1:0,2:2:3:31,3,0	1/1:0,1:1:3:31,3,0	./.:.:.:.:.	./.:.:.:.:.	./.:.:.:.:.	./.:.:.:.:.	./.:.:.:.:.	./.:.:.:.:.	./.:.:.:.:.	0/0:19,0:19:12:0,12,137
chr0	4898425	.	T	C	8180.22	.	AC=140;AF=0.833;AN=168;DP=606;Dels=0.00;FS=0.000;HaplotypeScore=0.0223;InbreedingCoeff=0.5016;MLEAC=147;MLEAF=0.875;MQ=27.66;MQ0=47;QD=19.90	GT:AD:DP:GQ:PL	1/1:0,17:17:42:441,42,0	1/1:0,13:13:33:336,33,0	1/1:0,16:16:36:367,36,0	1/1:0,35:35:81:839,81,0	0/0:12,0:12:6:0,6,63	1/1:0,7:7:12:119,12,0	1/1:0,10:10:24:245,24,0	./.:.:.:.:.	./.:.:.:.:.	1/1:0,12:12:24:246,24,0	./.:.:.:.:.	1/1:0,6:6:15:155,15,0	1/1:0,4:4:9:92,9,0	./.:.:.:.:.	0/0:14,0:14:9:0,9,97	./.:.:.:.:.	1/1:0,11:11:24:243,24,0	./.:.:.:.:.	./.:.:.:.:.	1/1:0,1:1:3:32,3,0	./.:.:.:.:.	1/1:0,11:11:15:150,15,0	1/1:0,9:9:12:126,12,0	1/1:0,16:16:27:284,27,0	1/1:0,2:2:3:31,3,0	1/1:0,12:12:15:158,15,0	1/1:0,9:9:21:215,21,0	./.:.:.:.:.	./.:.:.:.:.	0/0:21,0:21:6:0,6,59	./.:.:.:.:.	./.:.:.:.:.	1/1:0,7:7:18:172,18,0	./.:.:.:.:.	1/1:0,7:7:9:89,9,0	1/1:0,1:1:3:31,3,0	1/1:0,14:14:18:184,18,0	1/1:0,10:10:18:182,18,0	0/0:11,0:11:12:0,12,122	./.:.:.:.:.	./.:.:.:.:.	0/0:8,0:8:6:0,6,61	1/1:1,3:4:9:86,9,0	1/1:0,16:16:27:274,27,0	1/1:0,9:9:21:202,21,0	1/1:0,4:4:3:31,3,0	1/1:0,8:8:18:191,18,0	./.:.:.:.:.	./.:.:.:.:.	./.:.:.:.:.	1/1:0,3:3:3:30,3,0	1/1:0,4:4:12:119,12,0	1/1:0,5:5:9:93,9,0	1/1:0,2:2:6:59,6,0	1/1:0,7:7:9:92,9,0	./.:.:.:.:.	0/0:3,0:3:3:0,3,32	0/0:8,0:8:3:0,3,32	1/1:0,2:2:3:32,3,0	1/1:0,4:4:6:59,6,0	0/0:4,0:4:6:0,6,61	0/0:2,0:2:6:0,6,60	1/1:0,2:2:6:61,6,0	1/1:0,7:7:9:89,9,0	./.:.:.:.:.	./.:.:.:.:.	1/1:0,1:1:3:32,3,0	./.:.:.:.:.	0/0:5,0:5:3:0,3,30	1/1:0,1:1:3:28,3,0	./.:.:.:.:.	./.:.:.:.:.	1/1:0,4:4:6:61,6,0	1/1:0,2:2:6:59,6,0	1/1:0,3:3:6:59,6,0	1/1:0,4:4:3:30,3,0	./.:.:.:.:.	./.:.:.:.:.	0/0:2,0:2:3:0,3,32	1/1:0,1:1:3:30,3,0	1/1:0,2:2:6:61,6,0	1/1:0,2:2:6:61,6,0	./.:.:.:.:.	1/1:0,2:2:6:60,6,0	./.:.:.:.:.	./.:.:.:.:.	./.:.:.:.:.	1/1:1,1:2:3:32,3,0	0/0:4,0:4:6:0,6,63	./.:.:.:.:.	./.:.:.:.:.	1/1:0,1:2:3:31,3,0	./.:.:.:.:.	./.:.:.:.:.	1/1:0,2:2:6:63,6,0	./.:.:.:.:.	./.:.:.:.:.	1/1:0,2:2:6:59,6,0	./.:.:.:.:.	./.:.:.:.:.	./.:.:.:.:.	./.:.:.:.:.	0/0:3,0:3:3:0,3,32	1/1:0,3:3:9:89,9,0	1/1:0,2:2:3:31,3,0	1/1:0,3:4:9:83,9,0	./.:.:.:.:.	1/1:0,7:7:12:117,12,0	1/1:0,1:1:3:30,3,0	1/1:0,2:2:3:30,3,0	1/1:0,13:13:27:277,27,0	1/1:0,1:1:3:31,3,0	1/1:0,4:4:9:90,9,0	./.:.:.:.:.	./.:.:.:.:.	./.:.:.:.:.	./.:.:.:.:.	1/1:0,1:1:3:29,3,0	1/1:0,4:4:6:59,6,0	1/1:0,2:2:6:63,6,0	./.:.:.:.:.	1/1:0,6:6:15:148,15,0	1/1:0,4:4:3:32,3,0	1/1:0,5:5:12:118,12,0	1/1:0,3:3:9:92,9,0	1/1:0,3:5:9:95,9,0	1/1:0,3:3:9:89,9,0	1/1:0,3:3:6:59,6,0	1/1:0,1:1:3:31,3,0	./.:.:.:.:.	./.:.:.:.:.	./.:.:.:.:.	./.:.:.:.:.	./.:.:.:.:.	./.:.:.:.:.	./.:.:.:.:.	0/0:19,0:19:15:0,15,162
chr0	4901176	.	C	T	12280.8	.	AC=112;AF=0.487;AN=230;BaseQRankSum=-8.735;DP=881;Dels=0.00;FS=4.595;HaplotypeScore=0.1906;InbreedingCoeff=0.1510;MLEAC=114;MLEAF=0.496;MQ=49.10;MQ0=2;MQRankSum=6.201;QD=18.17;ReadPosRankSum=3.005	GT:AD:DP:GQ:PL	1/1:2,43:45:73:1300,73,0	0/1:10,14:24:99:357,0,222	1/1:0,19:19:54:567,54,0	0/1:16,18:35:99:430,0,367	0/0:10,0:10:27:0,27,300	0/1:3,9:12:58:236,0,58	0/1:2,18:20:7:472,0,7	0/0:1,0:1:3:0,3,32	./.:.:.:.:.	0/1:4,12:16:55:314,0,55	./.:.:.:.:.	1/1:2,11:13:4:287,4,0	1/1:0,10:10:30:297,30,0	./.:.:.:.:.	0/0:14,0:14:39:0,39,423	0/0:18,0:18:51:0,51,560	0/1:12,19:31:92:434,0,92	1/1:0,1:1:3:31,3,0	0/1:2,8:10:34:210,0,34	0/1:2,3:5:33:78,0,33	./.:.:.:.:.	0/1:13,11:24:96:248,0,96	0/1:9,12:21:99:306,0,174	0/1:9,2:11:35:35,0,190	1/1:0,2:2:6:65,6,0	./.:.:.:.:.	0/0:20,0:20:42:0,42,479	0/0:1,0:1:3:0,3,30	./.:.:.:.:.	0/0:11,0:11:24:0,24,272	0/0:1,0:1:3:0,3,22	0/0:2,0:2:6:0,6,61	1/1:0,15:16:36:405,36,0	./.:.:.:.:.	0/1:9,8:17:99:200,0,108	0/1:2,1:3:21:21,0,56	0/1:10,18:28:18:477,0,18	1/1:4,4:8:9:74,9,0	0/0:6,0:6:18:0,18,183	./.:.:.:.:.	0/0:1,0:1:3:0,3,32	0/0:10,0:10:27:0,27,303	0/1:16,9:25:99:156,0,419	0/0:19,0:19:51:0,51,559	0/1:11,22:33:99:541,0,227	0/0:12,0:12:36:0,36,389	1/1:0,12:12:33:327,33,0	1/1:0,3:3:9:94,9,0	0/0:1,0:1:3:0,3,32	0/0:1,0:1:3:0,3,32	1/1:0,2:2:6:62,6,0	1/1:0,3:3:6:74,6,0	0/1:1,2:3:23:53,0,23	1/1:0,1:1:3:31,3,0	0/0:8,0:8:21:0,21,236	0/0:2,0:2:6:0,6,61	0/0:1,0:1:3:0,3,32	0/0:5,0:5:12:0,12,130	1/1:0,1:1:3:29,3,0	0/0:4,0:4:12:0,12,129	./.:.:.:.:.	0/0:1,0:1:3:0,3,32	0/1:6,6:12:53:134,0,53	1/1:0,7:7:21:221,21,0	1/1:0,7:7:21:216,21,0	0/0:2,0:2:6:0,6,63	1/1:0,6:6:18:184,18,0	0/1:5,6:11:57:159,0,57	0/0:2,0:2:6:0,6,57	0/1:1,1:2:23:23,0,24	1/1:0,1:1:3:32,3,0	0/1:2,2:4:39:49,0,39	1/1:0,4:4:12:123,12,0	0/1:1,3:4:20:81,0,20	1/1:2,9:11:19:202,19,0	0/1:1,4:5:19:105,0,19	./.:.:.:.:.	0/1:2,1:3:22:22,0,50	0/0:3,0:3:9:0,9,97	./.:.:.:.:.	1/1:0,3:3:6:77,6,0	1/1:0,2:2:3:45,3,0	1/1:0,3:3:9:93,9,0	0/1:5,5:10:35:135,0,35	1/1:1,3:4:2:42,2,0	0/1:1,1:2:27:27,0,27	./.:.:.:.:.	1/1:0,1:1:3:29,3,0	./.:.:.:.:.	./.:.:.:.:.	0/0:2,0:2:3:0,3,33	1/1:0,4:4:12:119,12,0	./.:.:.:.:.	0/0:2,0:2:6:0,6,64	1/1:0,2:2:3:44,3,0	0/0:1,0:1:3:0,3,27	0/0:1,0:1:3:0,3,32	1/1:0,6:6:18:181,18,0	0/0:1,0:1:3:0,3,31	0/0:2,0:2:6:0,6,64	1/1:0,1:1:3:33,3,0	./.:.:.:.:.	0/0:3,0:3:9:0,9,93	0/1:1,3:4:19:67,0,19	1/1:1,4:5:12:124,12,0	0/1:2,3:5:33:82,0,33	1/1:0,2:2:6:67,6,0	0/1:5,9:14:65:239,0,65	1/1:0,1:1:3:33,3,0	1/1:0,3:3:9:88,9,0	1/1:0,8:8:24:253,24,0	1/1:0,1:1:3:33,3,0	0/1:1,8:9:1:217,0,1	0/0:4,0:4:12:0,12,126	0/0:8,0:8:21:0,21,237	0/0:3,0:3:9:0,9,97	0/0:1,0:1:3:0,3,34	0/0:2,0:2:3:0,3,32	0/1:3,4:7:41:103,0,41	0/1:2,4:6:31:101,0,31	0/0:1,0:1:3:0,3,29	0/0:2,0:2:3:0,3,30	0/1:6,5:11:99:116,0,110	1/1:1,4:5:9:97,9,0	0/1:2,2:4:47:51,0,47	0/1:3,8:11:29:217,0,29	1/1:0,3:3:6:73,6,0	0/1:1,3:4:16:82,0,16	1/1:0,4:4:12:120,12,0	./.:.:.:.:.	./.:.:.:.:.	0/0:2,0:2:3:0,3,45	./.:.:.:.:.	./.:.:.:.:.	./.:.:.:.:.	./.:.:.:.:.	0/0:5,0:5:15:0,15,163
chr0	4901963	.	T	C	7008.75	.	AC=135;AF=0.637;AN=212;BaseQRankSum=0.436;DP=742;Dels=0.00;FS=208.788;HaplotypeScore=0.0365;InbreedingCoeff=0.6159;MLEAC=135;MLEAF=0.637;MQ=28.64;MQ0=20;MQRankSum=-6.108;QD=14.79;ReadPosRankSum=-5.260	GT:AD:DP:GQ:PL	1/1:0,53:53:27:279,27,0	1/1:0,12:12:21:210,21,0	1/1:0,5:5:6:50,6,0	1/1:0,24:24:51:506,51,0	0/0:13,0:13:36:0,36,370	1/1:0,9:9:12:118,12,0	1/1:0,8:8:21:214,21,0	0/0:2,0:2:6:0,6,49	./.:.:.:.:.	1/1:0,10:10:21:208,21,0	./.:.:.:.:.	1/1:0,9:9:18:179,18,0	1/1:0,9:9:9:89,9,0	./.:.:.:.:.	0/0:27,0:27:69:0,69,727	0/0:13,0:13:39:0,39,401	1/1:0,13:13:18:185,18,0	./.:.:.:.:.	1/1:0,2:2:3:27,3,0	1/1:0,9:9:21:219,21,0	./.:.:.:.:.	1/1:0,19:19:36:363,36,0	1/1:0,10:10:15:144,15,0	1/1:0,15:15:18:179,18,0	./.:.:.:.:.	1/1:0,10:10:24:237,24,0	1/1:0,10:10:21:210,21,0	0/0:2,0:2:6:0,6,63	0/0:3,0:3:6:0,6,58	0/0:29,0:29:84:0,84,857	0/0:2,0:2:3:0,3,25	0/0:2,0:2:6:0,6,55	1/1:0,16:16:39:386,39,0	0/0:3,0:3:6:0,6,51	1/1:0,6:6:3:30,3,0	./.:.:.:.:.	1/1:0,16:16:27:270,27,0	1/1:0,9:9:6:58,6,0	0/0:14,0:14:39:0,39,401	./.:.:.:.:.	0/0:5,1:6:15:0,15,138	0/0:13,1:14:3:0,3,267	1/1:0,9:9:6:59,6,0	1/1:0,11:11:18:184,18,0	1/1:0,16:16:27:268,27,0	1/1:0,12:12:15:155,15,0	1/1:0,9:9:15:149,15,0	./.:.:.:.:.	0/0:2,0:2:6:0,6,59	0/0:5,0:5:15:0,15,151	./.:.:.:.:.	1/1:0,1:1:3:30,3,0	1/1:0,5:5:3:30,3,0	1/1:0,2:2:6:59,6,0	1/1:0,8:8:12:118,12,0	0/0:3,0:3:9:0,9,89	0/1:4,1:5:15:15,0,111	0/0:6,0:6:15:0,15,161	1/1:0,2:2:3:30,3,0	1/1:0,3:3:9:90,9,0	0/0:3,0:3:9:0,9,89	0/0:2,0:2:3:0,3,29	1/1:0,6:6:6:59,6,0	1/1:0,1:1:3:32,3,0	1/1:0,2:2:3:32,3,0	0/0:6,0:6:18:0,18,183	1/1:0,4:4:12:121,12,0	1/1:0,2:2:6:57,6,0	0/0:1,0:1:3:0,3,33	1/1:0,2:2:3:30,3,0	1/1:0,1:1:3:30,3,0	./.:.:.:.:.	./.:.:.:.:.	./.:.:.:.:.	./.:.:.:.:.	./.:.:.:.:.	1/1:0,4:4:12:117,12,0	./.:.:.:.:.	0/0:2,0:2:6:0,6,59	./.:.:.:.:.	1/1:0,1:1:3:32,3,0	./.:.:.:.:.	./.:.:.:.:.	1/1:0,4:4:6:65,6,0	1/1:0,2:2:6:61,6,0	./.:.:.:.:.	0/0:5,0:5:15:0,15,153	./.:.:.:.:.	0/0:3,0:3:6:0,6,63	./.:.:.:.:.	0/1:3,1:4:19:19,0,89	1/1:0,5:5:9:97,9,0	0/0:2,0:2:3:0,3,32	0/1:2,1:3:24:26,0,24	1/1:0,2:2:3:30,3,0	0/0:3,0:3:3:0,3,30	0/0:4,0:4:9:0,9,95	1/1:0,2:2:3:33,3,0	0/0:1,0:1:3:0,3,29	0/0:4,0:4:12:0,12,123	./.:.:.:.:.	0/0:1,0:1:3:0,3,31	0/0:1,0:1:3:0,3,30	./.:.:.:.:.	1/1:0,3:3:6:61,6,0	1/1:0,2:2:3:30,3,0	./.:.:.:.:.	1/1:0,8:8:12:127,12,0	./.:.:.:.:.	1/1:0,1:1:3:32,3,0	1/1:0,4:4:3:31,3,0	./.:.:.:.:.	1/1:0,2:2:6:57,6,0	0/0:2,0:2:6:0,6,57	0/0:8,0:8:18:0,18,180	0/0:8,0:8:24:0,24,247	0/0:8,0:8:12:0,12,126	./.:.:.:.:.	1/1:0,2:2:3:32,3,0	1/1:0,4:4:12:116,12,0	1/1:0,3:3:3:31,3,0	1/1:0,5:5:9:86,9,0	1/1:0,6:6:12:117,12,0	1/1:0,3:3:3:30,3,0	1/1:0,4:4:9:90,9,0	1/1:0,1:1:3:30,3,0	1/1:0,3:3:3:30,3,0	1/1:0,5:5:9:87,9,0	./.:.:.:.:.	./.:.:.:.:.	./.:.:.:.:.	0/0:6,0:6:9:0,9,134	1/1:0,4:5:9:103,9,0	1/1:0,3:3:3:45,3,0	1/1:0,5:6:9:119,9,0	1/1:1,1:2:3:32,3,0	0/0:25,0:25:75:0,75,849
chr0	4902622	.	G	A	28335.2	.	AC=193;AF=0.748;AN=258;BaseQRankSum=-4.468;DP=1517;Dels=0.00;FS=7.017;HaplotypeScore=0.0946;InbreedingCoeff=0.6927;MLEAC=199;MLEAF=0.771;MQ=40.30;MQ0=24;MQRankSum=-6.193;QD=22.22;ReadPosRankSum=1.129	GT:AD:DP:GQ:PL	1/1:0,105:105:99:1898,189,0	1/1:0,28:28:63:659,63,0	1/1:0,17:17:36:372,36,0	1/1:0,52:52:99:1355,129,0	0/0:33,0:33:81:0,81,904	1/1:0,23:23:54:551,54,0	1/1:0,16:16:39:400,39,0	0/0:1,0:1:3:0,3,32	1/1:0,1:1:3:28,3,0	1/1:0,32:32:78:781,78,0	1/1:0,2:2:3:30,3,0	1/1:0,29:29:66:672,66,0	1/1:0,26:26:60:630,60,0	./.:.:.:.:.	0/0:26,0:26:66:0,66,707	0/0:25,0:25:66:0,66,707	1/1:0,35:35:72:746,72,0	0/1:1,2:3:23:50,0,23	1/1:0,24:24:57:568,57,0	1/1:0,7:7:12:124,12,0	1/1:0,5:5:3:25,3,0	1/1:0,38:38:66:746,66,0	1/1:0,26:26:75:790,75,0	1/1:0,35:35:81:842,81,0	1/1:0,2:2:3:32,3,0	1/1:0,29:29:63:686,63,0	1/1:0,12:12:27:285,27,0	0/0:2,0:2:6:0,6,59	0/1:1,6:7:11:171,0,11	0/0:25,0:25:54:0,54,610	0/1:1,1:2:26:26,0,28	1/1:0,6:6:12:128,12,0	1/1:0,26:26:48:518,48,0	0/0:2,1:3:6:0,6,66	1/1:0,26:26:57:604,57,0	1/1:0,5:5:9:96,9,0	1/1:0,32:32:78:818,78,0	1/1:0,30:30:69:730,69,0	0/0:14,0:14:39:0,39,407	1/1:0,4:4:3:32,3,0	0/0:2,2:4:6:0,6,53	0/0:8,0:8:21:0,21,222	1/1:0,22:22:42:426,42,0	1/1:0,39:39:81:848,81,0	1/1:0,33:33:81:834,81,0	1/1:0,36:36:72:733,72,0	1/1:0,17:17:33:339,33,0	1/1:0,2:2:3:22,3,0	0/0:2,0:2:6:0,6,65	0/0:4,0:4:12:0,12,135	1/1:0,1:1:3:32,3,0	1/1:0,1:1:3:32,3,0	1/1:0,10:10:12:122,12,0	1/1:0,8:8:21:224,21,0	1/1:0,3:3:9:91,9,0	0/0:4,0:4:12:0,12,126	0/0:3,0:3:9:0,9,101	0/0:3,0:3:9:0,9,92	1/1:0,5:5:12:125,12,0	1/1:0,9:9:21:220,21,0	./.:.:.:.:.	./.:.:.:.:.	1/1:0,13:13:36:354,36,0	1/1:0,7:7:18:180,18,0	1/1:0,9:9:18:188,18,0	0/0:5,0:5:15:0,15,160	1/1:0,4:4:9:109,9,0	1/1:0,6:6:15:156,15,0	0/0:3,0:3:9:0,9,92	1/1:0,2:2:3:32,3,0	1/1:0,3:3:9:92,9,0	1/1:0,4:4:12:126,12,0	./.:.:.:.:.	1/1:0,8:8:18:184,18,0	1/1:0,12:12:21:226,21,0	1/1:0,6:6:18:191,18,0	1/1:0,10:10:21:221,21,0	1/1:0,6:6:12:139,12,0	0/0:1,0:1:3:0,3,33	1/1:0,9:9:18:181,18,0	1/1:0,7:7:12:136,12,0	1/1:0,2:2:6:64,6,0	1/1:0,4:4:9:97,9,0	1/1:0,9:9:21:223,21,0	1/1:0,6:6:18:180,18,0	1/1:0,8:8:15:157,15,0	./.:.:.:.:.	1/1:0,5:5:12:121,12,0	0/0:7,0:7:21:0,21,234	./.:.:.:.:.	0/0:2,0:2:6:0,6,69	1/1:0,7:7:18:193,18,0	0/0:3,0:3:9:0,9,95	0/0:1,0:1:3:0,3,34	1/1:0,6:6:18:189,18,0	0/1:3,1:4:16:16,0,85	0/0:1,0:1:3:0,3,32	1/1:0,4:4:3:30,3,0	0/0:6,0:6:15:0,15,161	0/0:4,0:4:12:0,12,128	1/1:0,3:3:3:31,3,0	./.:.:.:.:.	0/0:4,0:4:12:0,12,129	1/1:0,10:10:24:261,24,0	1/1:0,4:4:12:121,12,0	1/1:0,6:6:15:159,15,0	1/1:0,9:9:15:155,15,0	1/1:0,8:8:18:184,18,0	1/1:0,1:1:3:32,3,0	1/1:0,8:8:18:186,18,0	1/1:0,13:13:30:315,30,0	1/1:0,1:1:3:32,3,0	1/1:0,12:12:30:316,30,0	0/1:5,3:8:77:77,0,108	0/0:8,0:8:15:0,15,156	0/0:5,0:5:12:0,12,135	0/0:2,0:2:6:0,6,65	1/1:0,7:7:21:224,21,0	1/1:0,10:10:24:252,24,0	1/1:0,7:7:21:224,21,0	1/1:0,6:6:12:121,12,0	1/1:0,19:19:36:392,36,0	1/1:0,15:15:36:370,36,0	1/1:0,7:7:21:222,21,0	1/1:0,23:23:51:571,51,0	1/1:0,8:8:21:216,21,0	1/1:0,10:10:21:226,21,0	1/1:0,8:8:18:193,18,0	1/1:0,5:5:9:89,9,0	1/1:0,6:7:9:134,9,0	1/1:0,2:2:3:45,3,0	./.:.:.:.:.	1/1:0,10:10:15:224,15,0	1/1:0,10:10:9:116,9,0	1/1:0,4:4:9:108,9,0	1/1:0,2:2:3:45,3,0	0/0:27,0:27:78:0,78,878
chr0	4902675	.	G	T	20115.5	.	AC=185;AF=0.740;AN=250;BaseQRankSum=-2.702;DP=1373;Dels=0.00;FS=6.431;HaplotypeScore=0.0401;InbreedingCoeff=0.7125;MLEAC=194;MLEAF=0.776;MQ=31.17;MQ0=40;MQRankSum=0.091;QD=17.63;ReadPosRankSum=0.273	GT:AD:DP:GQ:PL	1/1:0,92:92:99:1074,108,0	1/1:0,30:30:66:693,66,0	1/1:0,21:21:36:369,36,0	1/1:0,55:55:99:1255,123,0	0/0:21,0:21:42:0,42,439	1/1:0,28:28:48:473,48,0	1/1:0,19:19:42:419,42,0	./.:.:.:.:.	1/1:0,4:4:9:83,9,0	1/1:0,23:23:36:369,36,0	1/1:0,1:1:3:25,3,0	1/1:0,26:26:54:545,54,0	1/1:0,29:29:60:615,60,0	./.:.:.:.:.	0/0:17,0:17:39:0,39,410	0/0:20,0:20:45:0,45,457	1/1:0,29:29:39:392,39,0	1/1:0,4:4:6:49,6,0	1/1:0,17:17:27:281,27,0	1/1:0,6:6:9:86,9,0	1/1:0,6:6:12:99,12,0	1/1:0,21:21:36:355,36,0	1/1:0,19:19:45:459,45,0	1/1:0,30:30:51:525,51,0	1/1:0,4:4:6:64,6,0	1/1:0,24:24:48:499,48,0	1/1:0,17:17:36:373,36,0	0/0:3,0:3:3:0,3,34	0/0:4,0:4:12:0,12,128	0/0:25,0:25:33:0,33,340	./.:.:.:.:.	0/0:3,0:3:3:0,3,32	1/1:0,14:14:27:269,27,0	./.:.:.:.:.	1/1:0,30:30:48:490,48,0	1/1:0,3:3:3:29,3,0	1/1:0,23:23:57:592,57,0	1/1:0,17:17:33:326,33,0	0/0:4,0:4:9:0,9,92	./.:.:.:.:.	./.:.:.:.:.	0/0:11,0:11:21:0,21,228	1/1:0,22:22:33:349,33,0	1/1:0,36:36:51:523,51,0	1/1:0,29:29:54:545,54,0	1/1:0,37:37:48:495,48,0	1/1:0,18:18:21:216,21,0	./.:.:.:.:.	0/0:3,0:3:9:0,9,95	0/0:4,0:4:12:0,12,126	1/1:0,1:1:3:31,3,0	1/1:0,3:3:6:64,6,0	1/1:0,11:11:15:158,15,0	1/1:0,13:13:24:241,24,0	1/1:0,7:7:21:220,21,0	0/0:1,0:1:3:0,3,31	0/0:2,0:3:6:0,6,63	0/0:8,0:8:12:0,12,129	1/1:0,4:4:6:63,6,0	1/1:0,11:11:15:153,15,0	0/0:1,0:1:3:0,3,32	./.:.:.:.:.	1/1:0,11:11:27:272,27,0	1/1:1,9:10:27:273,27,0	1/1:0,9:9:12:122,12,0	0/0:4,0:4:9:0,9,92	1/1:0,3:3:9:97,9,0	1/1:0,9:9:15:158,15,0	0/0:4,0:4:6:0,6,65	1/1:0,3:3:3:32,3,0	1/1:0,5:5:15:155,15,0	1/1:0,2:2:3:32,3,0	1/1:0,4:4:3:30,3,0	1/1:0,11:11:21:221,21,0	1/1:0,14:14:18:185,18,0	1/1:0,6:6:12:123,12,0	1/1:0,9:9:18:191,18,0	1/1:0,4:4:6:65,6,0	./.:.:.:.:.	1/1:0,6:6:12:120,12,0	1/1:0,5:5:6:61,6,0	1/1:0,1:1:3:31,3,0	1/1:0,3:3:9:89,9,0	1/1:0,9:9:21:207,21,0	1/1:0,4:4:9:92,9,0	1/1:0,3:3:3:32,3,0	0/0:4,0:4:6:0,6,65	1/1:0,5:5:6:61,6,0	0/0:6,0:6:18:0,18,187	0/1:1,4:5:19:19,0,28	0/0:1,0:1:3:0,3,32	1/1:0,6:6:15:154,15,0	0/0:4,0:4:6:0,6,63	0/0:1,0:1:3:0,3,32	1/1:0,7:7:12:127,12,0	0/0:1,0:1:3:0,3,30	0/0:7,0:7:18:0,18,195	1/1:0,8:8:6:63,6,0	0/0:4,0:4:9:0,9,89	0/0:1,0:1:3:0,3,31	1/1:0,5:5:3:32,3,0	./.:.:.:.:.	0/0:5,0:5:15:0,15,159	1/1:0,6:6:12:122,12,0	1/1:0,7:7:12:122,12,0	1/1:0,6:6:12:122,12,0	./.:.:.:.:.	1/1:0,8:8:12:122,12,0	1/1:0,2:2:3:33,3,0	1/1:1,9:10:27:273,27,0	1/1:0,10:10:18:184,18,0	1/1:0,2:2:3:32,3,0	1/1:0,7:8:21:214,21,0	0/0:4,0:4:9:0,9,91	0/0:7,0:7:9:0,9,95	0/0:4,0:4:3:0,3,31	0/0:3,0:3:9:0,9,94	1/1:0,6:6:18:186,18,0	1/1:0,5:5:12:122,12,0	1/1:0,10:10:21:213,21,0	1/1:0,4:4:6:66,6,0	1/1:0,12:12:15:149,15,0	1/1:0,15:15:30:306,30,0	1/1:0,3:3:6:63,6,0	1/1:0,14:14:30:298,30,0	1/1:0,8:8:12:122,12,0	1/1:0,10:10:12:126,12,0	1/1:0,5:5:9:92,9,0	1/1:0,6:6:12:121,12,0	1/1:0,6:7:9:134,9,0	1/1:0,2:2:3:45,3,0	./.:.:.:.:.	1/1:0,8:8:12:179,12,0	1/1:0,9:9:9:113,9,0	1/1:0,5:5:9:106,9,0	1/1:0,2:2:3:45,3,0	0/0:28,0:28:66:0,66,742
chr0	4904997	.	A	G	6225.43	.	AC=137;AF=0.692;AN=198;BaseQRankSum=1.051;DP=558;Dels=0.00;FS=18.715;HaplotypeScore=0.0101;InbreedingCoeff=0.5686;MLEAC=140;MLEAF=0.707;MQ=29.75;MQ0=42;MQRankSum=0.740;QD=16.78;ReadPosRankSum=0.428	GT:AD:DP:GQ:PL	1/1:0,16:16:18:199,18,0	1/1:0,14:14:21:227,21,0	1/1:0,13:13:12:129,12,0	1/1:0,25:25:42:442,42,0	0/0:22,0:22:39:0,39,410	1/1:0,1:1:3:33,3,0	1/1:0,4:4:6:64,6,0	0/0:2,0:2:3:0,3,31	./.:.:.:.:.	1/1:0,6:6:9:95,9,0	./.:.:.:.:.	0/1:1,5:6:12:101,0,12	1/1:0,11:11:15:158,15,0	./.:.:.:.:.	0/0:12,0:12:18:0,18,186	0/0:13,0:13:21:0,21,207	1/1:0,8:8:15:159,15,0	./.:.:.:.:.	./.:.:.:.:.	1/1:0,2:2:3:32,3,0	./.:.:.:.:.	1/1:0,3:3:6:65,6,0	1/1:0,10:10:15:162,15,0	1/1:0,13:13:24:258,24,0	./.:.:.:.:.	1/1:0,15:15:27:282,27,0	1/1:0,12:12:21:221,21,0	0/0:1,0:1:3:0,3,35	./.:.:.:.:.	0/0:13,0:13:21:0,21,213	./.:.:.:.:.	./.:.:.:.:.	1/1:0,7:7:6:61,6,0	./.:.:.:.:.	1/1:0,7:7:6:61,6,0	1/1:0,3:3:6:57,6,0	1/1:0,11:11:18:184,18,0	1/1:0,7:7:15:162,15,0	0/0:7,0:7:9:0,9,97	./.:.:.:.:.	./.:.:.:.:.	0/0:10,0:10:12:0,12,126	1/1:0,7:7:18:201,18,0	1/1:0,6:6:12:132,12,0	1/1:0,11:11:18:195,18,0	1/1:0,3:3:3:33,3,0	1/1:0,8:8:12:134,12,0	0/0:1,0:1:3:0,3,31	./.:.:.:.:.	./.:.:.:.:.	./.:.:.:.:.	./.:.:.:.:.	1/1:0,4:4:6:63,6,0	1/1:0,2:2:3:32,3,0	1/1:0,6:6:12:134,12,0	0/0:1,0:1:3:0,3,33	0/0:5,0:5:6:0,6,61	0/0:6,0:6:9:0,9,89	./.:.:.:.:.	1/1:0,4:4:3:32,3,0	0/0:3,0:3:6:0,6,63	0/0:1,0:1:3:0,3,35	1/1:0,1:1:3:31,3,0	1/1:0,3:3:9:103,9,0	1/1:0,3:3:6:65,6,0	0/0:3,0:3:9:0,9,95	1/1:0,4:4:3:33,3,0	1/1:0,8:8:9:95,9,0	0/0:3,0:3:3:0,3,32	./.:.:.:.:.	./.:.:.:.:.	1/1:0,2:2:6:63,6,0	./.:.:.:.:.	1/1:0,1:1:3:24,3,0	1/1:0,3:3:6:67,6,0	1/1:0,3:3:6:68,6,0	1/1:0,3:3:3:32,3,0	1/1:0,4:4:3:33,3,0	0/0:1,0:1:3:0,3,26	./.:.:.:.:.	1/1:0,3:3:3:33,3,0	./.:.:.:.:.	1/1:0,1:1:3:32,3,0	1/1:0,4:4:6:65,6,0	./.:.:.:.:.	1/1:0,3:3:6:65,6,0	./.:.:.:.:.	1/1:0,1:1:3:33,3,0	0/0:3,0:3:9:0,9,95	1/1:0,1:1:3:32,3,0	0/0:3,0:3:6:0,6,64	./.:.:.:.:.	0/0:3,0:3:3:0,3,34	0/0:3,0:3:9:0,9,97	1/1:0,3:3:9:97,9,0	./.:.:.:.:.	0/0:2,0:2:3:0,3,32	1/1:0,4:4:3:35,3,0	0/0:4,0:4:6:0,6,61	./.:.:.:.:.	./.:.:.:.:.	./.:.:.:.:.	0/0:4,0:4:12:0,12,123	1/1:0,4:4:3:31,3,0	./.:.:.:.:.	1/1:0,5:5:12:122,12,0	./.:.:.:.:.	1/1:0,7:7:15:162,15,0	1/1:0,3:3:3:32,3,0	./.:.:.:.:.	1/1:0,8:8:15:162,15,0	1/1:0,3:3:3:32,3,0	1/1:0,4:4:9:103,9,0	0/0:4,0:4:9:0,9,95	0/0:4,0:4:3:0,3,31	0/0:3,0:3:3:0,3,26	0/0:4,0:4:9:0,9,91	1/1:0,2:2:3:33,3,0	1/1:0,4:4:6:63,6,0	1/1:0,6:6:15:158,15,0	1/1:0,3:3:3:32,3,0	1/1:0,4:4:12:130,12,0	1/1:0,3:3:6:63,6,0	1/1:0,1:1:3:32,3,0	1/1:0,2:2:3:31,3,0	./.:.:.:.:.	1/1:0,2:2:6:65,6,0	1/1:0,1:1:3:30,3,0	1/1:0,2:2:6:65,6,0	./.:.:.:.:.	./.:.:.:.:.	0/0:2,0:2:3:0,3,45	1/1:0,2:2:3:45,3,0	1/1:0,5:5:9:108,9,0	./.:.:.:.:.	./.:.:.:.:.	0/0:20,0:20:33:0,33,368
chr0	4906700	.	T	A	1196.57	.	AC=52;AF=0.250;AN=208;BaseQRankSum=-0.392;DP=568;Dels=0.00;FS=0.000;HaplotypeScore=0.0557;InbreedingCoeff=0.5100;MLEAC=44;MLEAF=0.212;MQ=21.18;MQ0=51;MQRankSum=-2.010;QD=11.97;ReadPosRankSum=-0.245	GT:AD:DP:GQ:PL	0/0:31,0:31:33:0,33,349	0/0:11,0:11:15:0,15,160	0/0:11,0:11:15:0,15,154	0/0:25,0:25:36:0,36,366	1/1:0,8:8:9:94,9,0	0/0:9,0:9:12:0,12,122	0/0:8,0:8:15:0,15,148	1/1:0,3:3:9:97,9,0	0/0:3,0:3:9:0,9,88	0/0:15,0:15:9:0,9,89	0/0:3,0:3:9:0,9,97	0/0:6,0:6:12:0,12,124	0/0:8,0:8:15:0,15,156	./.:.:.:.:.	1/1:0,12:12:18:182,18,0	1/1:0,14:14:12:118,12,0	0/0:6,0:6:6:0,6,63	0/0:2,0:2:3:0,3,32	0/0:6,0:6:12:0,12,122	./.:.:.:.:.	0/0:2,0:2:6:0,6,67	0/0:11,0:11:15:0,15,153	0/0:14,0:14:21:0,21,214	0/0:19,0:19:9:0,9,96	0/0:1,0:1:3:0,3,33	0/0:15,0:15:21:0,21,212	0/0:10,0:10:3:0,3,32	./.:.:.:.:.	./.:.:.:.:.	1/1:0,6:6:9:83,9,0	./.:.:.:.:.	./.:.:.:.:.	0/0:8,0:8:21:0,21,213	1/1:0,1:1:3:32,3,0	./.:.:.:.:.	0/0:3,0:3:9:0,9,97	0/0:8,0:8:12:0,12,122	0/0:5,0:5:12:0,12,126	1/1:0,2:2:3:27,3,0	0/0:2,0:2:3:0,3,34	./.:.:.:.:.	1/1:0,6:6:6:61,6,0	0/0:10,0:10:9:0,9,92	0/0:5,0:5:9:0,9,89	0/0:6,0:6:9:0,9,95	0/0:9,0:9:12:0,12,122	0/0:6,0:6:12:0,12,121	0/0:2,0:2:6:0,6,65	1/1:0,2:2:3:31,3,0	1/1:0,6:6:12:122,12,0	./.:.:.:.:.	./.:.:.:.:.	0/0:4,0:4:3:0,3,32	./.:.:.:.:.	./.:.:.:.:.	1/1:0,3:3:6:62,6,0	./.:.:.:.:.	0/0:3,0:3:3:0,3,32	0/0:4,0:4:6:0,6,63	0/0:6,0:6:3:0,3,31	1/1:0,1:1:3:31,3,0	1/1:0,2:2:3:25,3,0	0/0:5,0:5:6:0,6,59	0/0:2,0:2:3:0,3,32	0/0:6,0:6:3:0,3,31	1/1:0,3:3:3:32,3,0	./.:.:.:.:.	0/0:3,0:3:6:0,6,61	1/1:0,3:3:6:58,6,0	./.:.:.:.:.	0/0:2,0:2:6:0,6,59	0/0:1,0:1:3:0,3,32	0/0:3,0:3:3:0,3,30	0/0:4,0:4:3:0,3,32	0/0:3,0:3:6:0,6,61	0/0:1,0:1:3:0,3,32	./.:.:.:.:.	./.:.:.:.:.	./.:.:.:.:.	0/0:1,0:1:3:0,3,32	./.:.:.:.:.	./.:.:.:.:.	./.:.:.:.:.	0/0:2,0:2:3:0,3,32	./.:.:.:.:.	0/0:3,0:3:6:0,6,65	1/1:0,1:1:3:32,3,0	0/0:4,0:4:9:0,9,89	1/1:0,7:7:9:87,9,0	0/0:1,0:1:3:0,3,32	./.:.:.:.:.	./.:.:.:.:.	1/1:0,5:5:6:59,6,0	1/1:0,1:1:3:29,3,0	0/0:4,0:4:6:0,6,63	1/1:0,1:2:3:32,3,0	1/1:0,2:2:3:32,3,0	0/0:2,0:2:6:0,6,62	1/1:0,3:3:9:95,9,0	./.:.:.:.:.	0/0:3,0:3:6:0,6,61	./.:.:.:.:.	./.:.:.:.:.	0/0:1,0:1:3:0,3,31	0/0:2,0:2:3:0,3,31	0/0:1,0:1:3:0,3,31	0/0:2,0:2:6:0,6,59	0/0:6,0:6:12:0,12,124	0/0:4,0:4:6:0,6,61	0/0:3,0:3:3:0,3,31	0/0:8,0:8:6:0,6,59	0/0:4,0:4:6:0,6,63	0/0:3,0:3:9:0,9,95	1/1:0,2:2:3:30,3,0	1/1:0,1:1:3:30,3,0	1/1:0,2:2:3:30,3,0	1/1:0,2:2:3:32,3,0	0/0:1,0:1:3:0,3,32	./.:.:.:.:.	0/0:2,0:2:6:0,6,61	0/0:1,0:1:3:0,3,30	0/0:3,0:3:9:0,9,93	0/0:3,0:3:6:0,6,63	./.:.:.:.:.	0/0:3,0:3:3:0,3,32	0/0:3,0:3:3:0,3,31	./.:.:.:.:.	0/0:3,0:3:3:0,3,31	./.:.:.:.:.	./.:.:.:.:.	0/0:3,0:4:6:0,6,75	./.:.:.:.:.	0/0:4,0:4:6:0,6,76	0/0:2,0:3:3:0,3,45	0/0:6,0:6:9:0,9,90	0/0:2,0:2:6:0,6,62	0/0:24,0:24:18:0,18,196
chr0	4907545	.	T	G	1156.67	.	AC=15;AF=0.058;AN=258;BaseQRankSum=0.309;DP=936;Dels=0.00;FS=20.493;HaplotypeScore=0.0490;InbreedingCoeff=0.3566;MLEAC=13;MLEAF=0.050;MQ=59.92;MQ0=0;MQRankSum=0.649;QD=24.10;ReadPosRankSum=0.095	GT:AD:DP:GQ:PL	0/0:53,0:53:99:0,159,1707	0/0:22,0:22:63:0,63,670	0/0:19,0:19:57:0,57,589	0/0:45,0:45:99:0,135,1377	0/0:15,0:15:45:0,45,456	0/0:5,0:5:15:0,15,156	0/0:16,0:16:45:0,45,480	0/0:2,0:2:6:0,6,69	./.:.:.:.:.	0/0:17,0:17:51:0,51,520	0/0:1,0:1:3:0,3,32	0/0:8,0:8:24:0,24,254	0/0:26,0:26:78:0,78,804	0/1:1,4:5:14:109,0,14	0/0:18,0:18:54:0,54,568	0/0:14,0:14:39:0,39,408	0/0:16,0:16:48:0,48,493	0/0:6,0:6:18:0,18,191	0/0:2,0:2:6:0,6,63	0/0:2,0:2:6:0,6,57	0/0:3,0:3:9:0,9,97	0/0:8,0:8:21:0,21,225	0/0:18,0:18:54:0,54,563	0/0:20,0:20:60:0,60,627	0/0:2,0:2:6:0,6,63	0/0:18,0:18:51:0,51,542	1/1:0,11:11:33:344,33,0	0/0:1,0:1:3:0,3,33	0/0:1,0:1:3:0,3,32	0/0:17,0:17:45:0,45,497	0/0:6,0:6:18:0,18,201	0/0:2,0:2:6:0,6,56	0/0:15,0:15:45:0,45,466	0/0:1,0:1:3:0,3,31	0/0:18,0:18:51:0,51,545	1/1:0,2:2:6:65,6,0	0/0:20,0:20:57:0,57,601	1/1:0,9:9:27:279,27,0	0/0:12,0:12:36:0,36,379	0/1:1,6:7:11:170,0,11	0/0:4,0:4:12:0,12,132	0/0:12,0:12:36:0,36,377	0/0:9,0:9:21:0,21,233	0/0:21,0:21:63:0,63,663	0/0:12,0:13:36:0,36,371	0/0:14,0:14:39:0,39,417	0/0:9,0:9:27:0,27,282	0/0:2,0:2:6:0,6,57	0/0:2,0:2:6:0,6,61	0/0:9,0:9:24:0,24,259	0/0:1,0:1:3:0,3,33	0/0:2,0:2:6:0,6,63	0/0:5,0:5:15:0,15,153	0/0:3,0:3:9:0,9,94	0/0:9,0:9:27:0,27,282	0/0:3,0:3:9:0,9,93	0/0:6,0:6:18:0,18,189	0/0:7,0:7:21:0,21,226	./.:.:.:.:.	0/0:4,0:4:12:0,12,126	0/0:5,0:5:15:0,15,150	0/0:1,0:1:3:0,3,31	0/0:11,0:11:33:0,33,347	0/0:3,0:3:9:0,9,93	0/0:3,0:3:9:0,9,92	0/0:3,0:3:9:0,9,92	0/0:3,0:3:9:0,9,96	0/0:3,0:3:9:0,9,92	0/0:2,0:2:6:0,6,63	0/0:1,0:1:3:0,3,30	0/0:2,0:2:6:0,6,65	0/0:4,0:4:12:0,12,126	0/0:5,0:5:15:0,15,153	0/0:4,0:4:12:0,12,126	0/0:5,0:5:15:0,15,154	0/0:4,0:4:12:0,12,130	0/0:3,0:3:9:0,9,96	./.:.:.:.:.	0/0:1,0:1:3:0,3,31	0/0:3,0:3:9:0,9,95	0/0:2,0:2:6:0,6,61	0/0:2,0:2:6:0,6,61	0/0:2,0:2:6:0,6,65	0/0:8,0:8:24:0,24,250	0/0:8,0:8:24:0,24,252	0/0:1,0:1:3:0,3,32	0/0:4,0:4:12:0,12,120	0/0:4,0:4:12:0,12,124	0/0:5,0:5:15:0,15,158	./.:.:.:.:.	0/0:2,0:2:6:0,6,63	0/0:5,0:5:15:0,15,153	0/0:2,0:2:6:0,6,61	0/0:3,0:3:9:0,9,95	0/0:1,0:1:3:0,3,32	0/0:2,0:2:6:0,6,65	0/0:4,0:4:12:0,12,134	0/0:3,0:3:9:0,9,95	0/0:4,0:4:12:0,12,122	./.:.:.:.:.	0/1:1,3:4:20:85,0,20	0/0:5,0:5:15:0,15,153	0/0:3,0:3:9:0,9,95	0/0:3,0:3:9:0,9,91	0/0:1,0:1:3:0,3,33	0/0:9,0:9:27:0,27,282	0/0:4,0:4:12:0,12,128	0/0:6,0:6:18:0,18,184	1/1:0,2:2:6:64,6,0	0/0:4,0:4:12:0,12,120	0/0:9,0:9:24:0,24,265	1/1:0,2:2:6:64,6,0	1/1:0,6:6:18:189,18,0	0/0:6,0:6:18:0,18,184	0/0:6,0:6:18:0,18,184	0/0:9,0:9:27:0,27,283	0/0:2,0:2:6:0,6,65	0/0:6,0:6:18:0,18,189	0/0:1,0:1:3:0,3,30	0/0:4,0:4:12:0,12,122	0/0:3,0:3:9:0,9,92	0/0:5,0:5:15:0,15,155	0/0:10,0:10:27:0,27,297	0/0:5,0:5:12:0,12,140	0/0:11,0:11:33:0,33,347	0/0:1,0:1:3:0,3,31	0/0:5,0:5:15:0,15,156	0/0:1,0:1:3:0,3,31	0/0:2,0:2:6:0,6,61	./.:.:.:.:.	./.:.:.:.:.	./.:.:.:.:.	0/0:8,0:8:15:0,15,197	0/0:7,0:7:12:0,12,166	0/0:4,0:4:6:0,6,89	0/0:6,0:6:9:0,9,134	0/0:29,0:29:87:0,87,984
chr0	4907924	.	G	A	5072.83	.	AC=69;AF=0.261;AN=264;BaseQRankSum=-5.365;DP=982;Dels=0.00;FS=1.321;HaplotypeScore=0.0442;InbreedingCoeff=0.7249;MLEAC=62;MLEAF=0.235;MQ=59.84;MQ0=0;MQRankSum=-0.024;QD=25.36;ReadPosRankSum=0.975	GT:AD:DP:GQ:PL	0/0:70,0:70:99:0,211,2249	0/0:15,0:15:45:0,45,473	0/0:15,0:15:42:0,42,452	0/0:42,0:42:99:0,123,1282	1/1:0,14:14:39:408,39,0	0/0:10,0:10:27:0,27,301	0/0:10,0:10:30:0,30,310	1/1:0,1:1:3:32,3,0	0/0:3,0:3:9:0,9,99	0/0:27,0:27:81:0,81,844	./.:.:.:.:.	0/0:14,0:14:42:0,42,438	0/0:13,0:13:39:0,39,411	0/0:2,0:2:6:0,6,63	1/1:0,19:19:57:592,57,0	1/1:0,21:21:63:640,63,0	0/0:9,0:9:27:0,27,280	0/0:1,0:1:3:0,3,34	0/0:4,0:4:9:0,9,108	0/0:8,0:8:21:0,21,226	0/0:4,0:4:12:0,12,128	0/0:8,0:8:18:0,18,218	0/0:15,0:15:45:0,45,482	0/0:19,0:19:54:0,54,587	0/0:1,0:1:3:0,3,31	0/0:17,0:17:51:0,51,536	0/0:11,0:11:30:0,30,334	1/1:0,6:6:18:187,18,0	1/1:0,2:2:6:69,6,0	1/1:0,20:20:48:544,48,0	1/1:0,4:4:12:122,12,0	1/1:0,3:3:9:96,9,0	0/0:16,0:16:39:0,39,443	1/1:0,2:2:6:63,6,0	0/0:17,0:17:51:0,51,531	0/0:4,0:4:12:0,12,136	0/0:24,0:24:66:0,66,729	0/0:9,0:9:24:0,24,266	1/1:0,10:10:30:310,30,0	0/0:4,0:4:12:0,12,134	1/1:0,4:4:9:103,9,0	1/1:0,15:15:45:452,45,0	0/0:12,0:12:30:0,30,342	0/0:20,0:20:48:0,48,557	0/0:14,0:14:39:0,39,432	0/0:15,0:15:42:0,42,455	0/0:21,0:21:63:0,63,685	0/0:2,0:2:6:0,6,67	1/1:0,5:5:15:150,15,0	1/1:0,1:1:3:30,3,0	0/0:2,0:2:6:0,6,63	0/0:3,0:3:6:0,6,75	0/0:8,0:8:24:0,24,256	0/0:3,0:3:9:0,9,97	0/0:7,0:8:21:0,21,225	1/1:0,2:2:6:64,6,0	0/0:6,0:6:18:0,18,191	0/0:7,0:7:21:0,21,231	./.:.:.:.:.	0/0:7,0:7:21:0,21,222	1/1:0,6:6:18:184,18,0	1/1:0,5:5:15:149,15,0	0/0:8,0:8:24:0,24,256	0/0:4,0:4:12:0,12,130	0/0:5,0:5:15:0,15,159	./.:.:.:.:.	0/0:4,0:4:12:0,12,111	0/0:13,0:13:36:0,36,399	1/1:0,3:3:9:91,9,0	0/0:2,0:2:6:0,6,67	0/0:3,0:3:9:0,9,97	0/0:7,0:7:18:0,18,201	0/0:4,0:4:12:0,12,123	0/0:10,0:10:30:0,30,319	0/0:5,0:5:12:0,12,138	0/0:4,0:4:12:0,12,126	0/0:1,0:1:3:0,3,32	0/0:4,0:4:9:0,9,108	0/0:1,0:1:3:0,3,33	0/0:2,0:2:6:0,6,63	0/0:2,0:2:3:0,3,45	0/0:5,0:5:15:0,15,154	0/0:5,0:5:15:0,15,161	0/0:2,0:2:6:0,6,66	0/0:4,0:4:12:0,12,125	0/0:5,0:5:15:0,15,161	1/1:0,1:1:3:34,3,0	0/1:2,2:4:53:53,0,57	1/1:0,3:3:9:91,9,0	0/1:3,1:4:19:19,0,86	1/1:0,2:2:6:63,6,0	0/0:4,0:4:12:0,12,126	1/1:0,3:3:9:95,9,0	1/1:0,3:3:9:95,9,0	0/0:2,0:2:6:0,6,66	1/1:0,2:2:6:63,6,0	1/1:0,4:4:12:128,12,0	0/0:2,0:2:6:0,6,65	1/1:0,4:4:12:118,12,0	1/1:0,1:1:3:31,3,0	0/1:7,1:8:6:6,0,198	1/1:0,2:2:6:59,6,0	./.:.:.:.:.	0/0:4,0:4:12:0,12,125	0/0:2,0:2:6:0,6,61	0/0:6,0:6:18:0,18,191	0/0:4,0:4:12:0,12,130	0/0:10,0:10:27:0,27,307	0/0:3,0:3:9:0,9,97	0/0:2,0:2:6:0,6,57	0/0:3,0:3:9:0,9,97	0/0:3,0:3:9:0,9,97	0/0:4,0:4:9:0,9,108	1/1:0,3:3:9:97,9,0	1/1:0,4:4:12:119,12,0	1/1:0,3:3:9:92,9,0	1/1:0,6:6:18:178,18,0	0/0:6,0:6:18:0,18,189	0/0:6,0:6:18:0,18,187	0/0:7,0:7:21:0,21,225	0/0:1,0:1:3:0,3,32	0/0:3,0:3:9:0,9,96	0/0:4,0:4:12:0,12,126	0/0:7,0:7:15:0,15,187	0/0:7,0:7:21:0,21,227	0/0:3,0:3:9:0,9,95	0/0:6,0:6:18:0,18,193	0/0:5,0:5:12:0,12,138	0/0:1,0:1:3:0,3,32	0/0:6,0:6:9:0,9,134	./.:.:.:.:.	0/0:2,0:2:3:0,3,45	0/0:4,0:4:6:0,6,89	0/0:5,0:5:9:0,9,121	0/0:4,0:4:12:0,12,125	0/0:4,0:4:6:0,6,89	0/0:31,0:31:93:0,93,1036
chr0	4909152	.	A	G	713.41	.	AC=15;AF=0.058;AN=260;BaseQRankSum=-0.522;DP=736;Dels=0.00;FS=0.000;HaplotypeScore=0.0757;InbreedingCoeff=0.2698;MLEAC=13;MLEAF=0.050;MQ=59.05;MQ0=0;MQRankSum=2.428;QD=18.77;ReadPosRankSum=-1.707	GT:AD:DP:GQ:PL	0/0:27,0:27:78:0,78,826	0/0:13,0:13:39:0,39,406	0/0:16,0:16:42:0,42,459	0/0:24,0:24:66:0,66,704	0/0:11,0:11:33:0,33,333	0/0:8,0:8:18:0,18,217	0/0:7,0:7:15:0,15,185	./.:.:.:.:.	./.:.:.:.:.	0/0:18,0:18:51:0,51,545	0/0:2,0:2:6:0,6,63	0/0:13,0:13:36:0,36,374	0/0:16,0:16:48:0,48,493	1/1:0,2:2:6:61,6,0	0/0:14,0:14:42:0,42,430	0/0:10,0:10:30:0,30,294	0/0:11,0:11:27:0,27,300	0/0:4,0:4:12:0,12,123	0/0:4,0:4:9:0,9,106	0/0:2,0:2:6:0,6,60	0/0:1,0:1:3:0,3,32	0/0:2,0:2:6:0,6,61	0/0:12,0:12:30:0,30,334	0/0:9,0:9:27:0,27,276	0/0:1,0:1:3:0,3,33	0/0:19,0:19:51:0,51,562	1/1:0,13:13:39:399,39,0	0/0:4,0:4:12:0,12,131	0/0:4,0:4:12:0,12,127	0/0:13,0:13:33:0,33,361	./.:.:.:.:.	0/0:1,0:1:3:0,3,32	0/0:9,0:9:21:0,21,241	0/0:3,0:3:9:0,9,98	0/0:12,0:12:36:0,36,360	1/1:0,2:2:6:65,6,0	0/0:14,0:14:42:0,42,441	1/1:0,7:7:18:199,18,0	0/0:7,0:7:21:0,21,211	1/1:0,2:2:6:61,6,0	0/1:3,1:4:19:19,0,85	0/0:15,0:15:45:0,45,465	0/0:18,0:18:54:0,54,550	0/0:12,0:12:33:0,33,357	0/0:13,0:13:36:0,36,386	0/0:12,0:12:30:0,30,332	0/0:7,0:7:21:0,21,222	0/0:5,0:5:15:0,15,156	./.:.:.:.:.	0/0:5,0:5:15:0,15,153	0/0:2,0:2:6:0,6,58	0/0:3,0:3:6:0,6,76	0/0:6,0:6:18:0,18,184	0/0:2,0:2:6:0,6,61	0/0:4,0:4:9:0,9,107	./.:.:.:.:.	0/0:2,0:2:6:0,6,56	0/0:11,0:11:33:0,33,336	0/0:5,0:5:15:0,15,155	0/0:6,0:6:18:0,18,188	0/0:6,0:6:18:0,18,195	0/0:4,0:4:12:0,12,124	0/0:6,0:6:18:0,18,184	0/0:8,0:8:21:0,21,224	0/0:3,0:3:9:0,9,92	0/0:3,0:3:9:0,9,94	0/0:3,0:3:9:0,9,92	0/0:4,0:4:12:0,12,125	0/0:3,0:3:9:0,9,93	0/0:1,0:1:3:0,3,30	0/0:3,0:3:9:0,9,90	0/0:1,0:1:3:0,3,31	0/0:1,0:1:3:0,3,31	0/0:9,0:9:27:0,27,283	0/0:8,0:8:24:0,24,243	0/0:1,0:1:3:0,3,29	0/0:2,0:2:6:0,6,60	./.:.:.:.:.	0/0:2,0:2:6:0,6,62	0/0:9,0:9:24:0,24,265	0/0:2,0:2:6:0,6,66	0/0:2,0:2:6:0,6,60	0/0:4,0:4:12:0,12,129	0/0:1,0:1:3:0,3,31	0/0:1,0:1:3:0,3,30	0/0:1,0:1:3:0,3,30	0/0:6,0:6:15:0,15,170	0/0:2,0:2:6:0,6,63	0/0:6,0:6:18:0,18,180	0/0:1,0:1:3:0,3,32	0/0:2,0:2:6:0,6,62	0/0:2,0:2:6:0,6,59	0/0:2,0:2:6:0,6,63	0/0:3,0:3:9:0,9,90	0/0:1,0:1:3:0,3,31	0/0:2,0:2:6:0,6,61	0/0:2,0:2:6:0,6,65	0/0:1,0:1:3:0,3,32	0/0:2,0:2:6:0,6,61	0/0:1,0:1:3:0,3,30	1/1:0,2:2:6:64,6,0	0/0:2,0:2:6:0,6,61	0/0:2,0:2:6:0,6,59	0/0:2,0:2:3:0,3,45	0/0:3,0:3:9:0,9,95	0/0:1,0:1:3:0,3,32	0/0:4,0:4:12:0,12,123	0/0:6,0:6:18:0,18,187	0/1:2,1:3:23:23,0,52	0/0:1,0:1:3:0,3,31	0/0:4,0:4:9:0,9,104	0/1:2,1:3:22:22,0,51	0/0:7,0:7:21:0,21,217	0/0:3,0:3:9:0,9,93	0/0:5,0:5:15:0,15,155	0/0:3,0:3:9:0,9,91	0/0:2,0:2:6:0,6,61	0/0:2,0:2:6:0,6,60	0/0:2,0:2:6:0,6,60	0/0:3,0:3:9:0,9,90	0/0:9,0:9:27:0,27,278	0/0:3,0:3:9:0,9,93	0/0:7,0:7:15:0,15,187	0/0:2,0:2:6:0,6,60	0/0:2,0:2:3:0,3,45	0/0:4,0:4:12:0,12,124	0/0:8,0:8:24:0,24,244	0/0:5,0:5:12:0,12,124	0/0:3,0:3:9:0,9,95	0/0:4,0:4:6:0,6,89	0/0:2,0:2:3:0,3,45	0/0:4,0:4:6:0,6,89	0/0:2,0:2:3:0,3,45	0/0:2,0:2:3:0,3,45	0/0:2,0:2:3:0,3,45	./.:.:.:.:.	0/0:27,0:27:81:0,81,894
chr0	4909891	.	T	G	2117.77	.	AC=19;AF=0.074;AN=258;BaseQRankSum=-1.859;DP=1122;Dels=0.00;FS=0.000;HaplotypeScore=0.0581;InbreedingCoeff=0.4649;MLEAC=16;MLEAF=0.062;MQ=59.58;MQ0=0;MQRankSum=1.708;QD=24.91;ReadPosRankSum=-1.417	GT:AD:DP:GQ:PL	0/0:79,0:79:99:0,238,2567	1/1:0,27:27:72:785,72,0	0/0:19,0:19:57:0,57,600	0/0:40,0:40:99:0,120,1262	0/0:12,0:12:36:0,36,387	0/0:21,0:21:60:0,60,650	0/0:16,0:16:48:0,48,514	0/0:4,0:4:12:0,12,127	0/0:2,0:2:6:0,6,64	0/0:24,0:24:66:0,66,711	0/0:5,0:5:15:0,15,165	0/0:17,0:17:51:0,51,536	0/0:14,0:14:42:0,42,431	1/1:0,2:2:6:63,6,0	0/0:24,0:24:72:0,72,757	0/0:21,0:21:57:0,57,622	0/0:15,0:15:42:0,42,460	0/1:4,1:5:17:17,0,115	0/0:7,0:7:21:0,21,220	0/0:11,0:11:33:0,33,336	0/0:1,0:1:3:0,3,34	0/0:24,0:24:69:0,69,742	0/0:17,0:17:51:0,51,544	0/0:28,0:28:84:0,84,874	0/0:7,0:7:21:0,21,223	0/0:26,0:26:78:0,78,827	1/1:0,14:14:39:419,39,0	0/0:3,0:3:9:0,9,92	0/0:1,0:1:3:0,3,33	0/0:22,0:22:66:0,66,686	0/0:5,0:5:15:0,15,159	0/0:1,0:1:3:0,3,32	0/0:22,0:22:54:0,54,623	0/0:2,0:2:6:0,6,68	0/0:22,0:22:66:0,66,681	1/1:0,3:3:9:86,9,0	0/0:26,0:26:78:0,78,829	1/1:0,16:16:48:509,48,0	0/0:15,0:15:45:0,45,473	1/1:0,1:1:3:32,3,0	0/0:8,0:8:24:0,24,260	0/0:19,0:19:57:0,57,607	0/0:22,0:22:63:0,63,677	0/0:22,0:22:66:0,66,694	0/0:23,0:23:66:0,66,704	0/0:23,0:23:63:0,63,699	0/0:13,0:13:39:0,39,405	0/0:1,0:1:3:0,3,34	0/0:5,0:5:12:0,12,142	0/0:3,0:3:6:0,6,63	0/0:6,0:6:15:0,15,173	0/0:6,0:6:18:0,18,189	0/0:5,0:5:15:0,15,154	./.:.:.:.:.	0/0:4,0:4:12:0,12,131	0/0:6,0:6:18:0,18,181	0/0:4,0:4:12:0,12,129	0/0:7,0:7:21:0,21,223	0/0:1,0:1:3:0,3,33	0/0:4,0:4:9:0,9,111	0/0:7,0:7:21:0,21,229	0/0:3,0:3:9:0,9,89	0/0:11,0:11:33:0,33,342	0/0:3,0:3:9:0,9,86	./.:.:.:.:.	0/0:4,0:4:12:0,12,126	0/0:7,0:7:21:0,21,224	0/0:5,0:5:15:0,15,161	0/0:4,0:4:12:0,12,128	0/0:4,0:4:12:0,12,125	0/0:2,0:2:6:0,6,63	./.:.:.:.:.	0/0:3,0:3:9:0,9,98	0/0:4,0:4:12:0,12,121	./.:.:.:.:.	0/0:4,0:4:12:0,12,126	0/0:4,0:4:12:0,12,127	0/0:8,0:8:24:0,24,258	0/0:1,0:1:3:0,3,32	0/0:4,0:4:9:0,9,111	./.:.:.:.:.	0/0:3,0:3:9:0,9,96	0/0:6,0:6:18:0,18,194	0/0:1,0:1:3:0,3,31	0/0:4,0:4:12:0,12,128	0/0:3,0:3:9:0,9,95	0/0:4,0:4:12:0,12,124	0/0:7,0:7:21:0,21,221	0/0:5,0:5:12:0,12,141	1/1:0,1:1:3:33,3,0	0/0:4,0:4:12:0,12,126	0/0:3,0:3:9:0,9,94	0/0:5,0:5:15:0,15,160	0/0:1,0:1:3:0,3,32	0/0:4,0:4:12:0,12,128	./.:.:.:.:.	0/0:5,0:5:15:0,15,166	0/0:2,0:2:6:0,6,65	./.:.:.:.:.	0/0:3,0:3:9:0,9,92	1/1:0,6:6:18:191,18,0	0/0:3,0:3:9:0,9,97	0/0:5,0:5:15:0,15,158	0/0:3,0:3:9:0,9,96	0/0:6,0:6:18:0,18,187	0/0:8,0:8:21:0,21,239	0/0:4,0:4:12:0,12,133	0/0:4,0:4:12:0,12,128	0/1:1,4:5:16:115,0,16	0/0:7,0:7:21:0,21,212	0/0:6,0:6:15:0,15,171	0/1:1,4:5:16:117,0,16	0/0:12,0:12:36:0,36,373	0/0:4,0:4:12:0,12,126	0/0:8,0:8:24:0,24,250	0/0:4,0:4:12:0,12,126	0/0:3,0:3:9:0,9,97	0/0:1,0:1:3:0,3,31	0/0:3,0:3:9:0,9,92	0/0:8,0:8:24:0,24,245	0/0:6,0:6:18:0,18,189	0/0:2,0:2:6:0,6,66	0/0:7,0:7:21:0,21,222	0/0:4,0:4:12:0,12,134	0/0:5,0:5:15:0,15,158	0/0:4,0:4:12:0,12,124	0/0:5,0:5:12:0,12,139	0/0:7,0:7:21:0,21,225	0/0:1,0:1:3:0,3,30	0/0:2,0:2:3:0,3,45	0/0:5,0:5:9:0,9,121	0/0:2,0:2:3:0,3,45	./.:.:.:.:.	0/0:3,0:3:6:0,6,77	0/0:6,0:6:9:0,9,134	0/0:4,1:5:12:0,12,126	0/0:11,0:11:33:0,33,372
chr0	4910407	.	A	C	2722.3	.	AC=19;AF=0.072;AN=264;BaseQRankSum=5.600;DP=1136;Dels=0.00;FS=7.663;HaplotypeScore=0.1266;InbreedingCoeff=0.5828;MLEAC=17;MLEAF=0.064;MQ=58.62;MQ0=1;MQRankSum=1.099;QD=23.67;ReadPosRankSum=-0.716	GT:AD:DP:GQ:PL	0/0:57,0:57:99:0,168,1774	0/0:24,0:24:69:0,69,731	0/0:15,0:15:42:0,42,449	0/0:39,1:40:99:0,114,1182	0/0:24,0:24:69:0,69,732	0/0:11,0:11:33:0,33,336	0/0:30,0:30:81:0,81,866	0/0:2,0:2:6:0,6,63	0/0:4,0:4:12:0,12,126	0/0:29,0:29:87:0,87,894	0/0:3,0:3:9:0,9,93	1/1:0,18:18:51:552,51,0	0/0:13,0:13:39:0,39,398	0/0:5,0:5:15:0,15,152	0/0:18,0:18:51:0,51,535	0/0:26,0:26:78:0,78,790	0/0:28,0:28:81:0,81,847	0/0:8,0:8:24:0,24,255	0/0:16,0:16:48:0,48,485	0/0:9,0:9:27:0,27,276	0/0:9,0:9:27:0,27,287	1/1:0,22:22:66:712,66,0	0/0:15,0:15:45:0,45,467	0/1:16,16:32:99:392,0,405	0/0:5,0:5:15:0,15,159	0/0:27,0:27:78:0,78,815	0/0:14,0:14:36:0,36,390	0/0:2,0:2:6:0,6,61	0/0:2,0:2:6:0,6,63	0/0:23,0:23:66:0,66,696	0/0:11,0:11:33:0,33,341	0/0:10,0:10:30:0,30,313	0/0:19,0:19:57:0,57,581	0/0:4,0:4:12:0,12,118	0/0:12,0:12:30:0,30,340	0/0:6,0:6:18:0,18,184	0/0:21,0:21:63:0,63,647	0/0:14,0:14:39:0,39,427	0/0:12,0:12:36:0,36,374	0/0:7,0:7:21:0,21,217	0/0:5,0:5:15:0,15,162	0/0:9,0:9:27:0,27,278	0/0:11,0:11:33:0,33,333	1/1:0,16:16:45:495,45,0	1/1:0,9:9:27:290,27,0	0/0:23,0:23:69:0,69,715	0/0:13,0:13:39:0,39,409	0/0:4,0:4:12:0,12,126	0/0:2,0:2:6:0,6,65	0/0:3,0:3:9:0,9,95	0/0:2,0:2:6:0,6,63	0/0:6,0:6:18:0,18,186	0/0:6,0:6:18:0,18,189	0/0:2,0:2:6:0,6,61	0/0:7,0:7:18:0,18,204	0/0:7,0:7:21:0,21,220	0/0:4,0:4:12:0,12,120	0/0:7,0:7:21:0,21,217	0/0:4,0:4:12:0,12,127	0/0:2,0:2:6:0,6,62	./.:.:.:.:.	0/0:4,0:4:12:0,12,126	0/0:11,0:11:33:0,33,340	0/0:9,0:9:27:0,27,276	0/0:5,0:5:15:0,15,159	0/0:6,0:6:18:0,18,189	0/0:1,0:1:3:0,3,32	0/0:11,0:11:33:0,33,334	0/0:1,0:1:3:0,3,30	./.:.:.:.:.	0/0:1,0:1:3:0,3,32	0/0:6,0:6:18:0,18,187	0/0:5,0:5:15:0,15,155	0/0:6,0:6:15:0,15,172	0/0:6,0:6:18:0,18,193	1/1:0,6:6:18:194,18,0	1/1:0,3:3:9:83,9,0	0/0:3,0:3:9:0,9,92	0/0:1,0:1:3:0,3,30	0/0:8,0:8:24:0,24,248	0/0:4,0:4:12:0,12,122	0/0:2,0:2:6:0,6,64	0/0:3,0:3:9:0,9,91	0/0:2,0:2:6:0,6,60	0/0:3,0:3:9:0,9,98	0/0:3,0:3:9:0,9,97	0/0:8,0:8:21:0,21,233	0/0:2,0:2:6:0,6,60	0/0:1,0:1:3:0,3,31	0/0:4,0:4:12:0,12,130	./.:.:.:.:.	0/0:4,0:4:12:0,12,123	0/0:6,0:6:18:0,18,181	0/0:5,0:5:15:0,15,158	0/0:2,0:2:6:0,6,58	0/0:5,0:5:15:0,15,149	0/0:6,0:6:18:0,18,199	0/0:2,0:2:6:0,6,59	0/0:2,0:2:6:0,6,63	0/0:3,0:3:9:0,9,90	0/0:7,0:7:21:0,21,218	./.:.:.:.:.	0/0:1,0:1:3:0,3,31	0/0:4,0:4:12:0,12,124	0/0:3,0:3:9:0,9,93	0/0:5,0:5:15:0,15,154	0/0:7,0:7:21:0,21,213	0/0:8,0:8:24:0,24,258	0/0:5,0:5:15:0,15,151	0/0:6,0:6:18:0,18,189	0/0:7,0:7:21:0,21,216	0/0:5,0:5:15:0,15,150	0/0:8,0:8:24:0,24,252	0/0:5,0:5:15:0,15,153	0/0:4,0:4:12:0,12,130	0/0:5,0:5:15:0,15,157	0/0:3,0:3:9:0,9,92	0/0:7,0:7:21:0,21,213	0/0:5,0:5:12:0,12,122	0/0:6,0:6:18:0,18,181	0/0:7,0:7:21:0,21,220	1/1:0,2:2:6:56,6,0	0/0:4,0:4:12:0,12,120	0/0:3,0:3:9:0,9,94	1/1:0,5:5:15:153,15,0	0/0:4,0:4:12:0,12,123	1/1:0,2:2:6:65,6,0	0/0:2,0:2:6:0,6,57	0/0:2,0:2:6:0,6,63	0/0:6,0:6:9:0,9,134	0/0:2,0:2:3:0,3,45	0/0:3,0:3:6:0,6,76	0/0:6,2:8:12:0,12,151	0/0:10,1:11:21:0,21,256	0/0:4,0:4:6:0,6,89	./.:.:.:.:.	0/0:21,0:21:63:0,63,702
chr0	4911418	.	A	G	328.43	.	AC=31;AF=0.209;AN=148;BaseQRankSum=2.043;DP=578;Dels=0.00;FS=44.479;HaplotypeScore=0.1671;InbreedingCoeff=0.1383;MLEAC=28;MLEAF=0.189;MQ=21.03;MQ0=31;MQRankSum=-1.481;QD=2.78;ReadPosRankSum=-0.936	GT:AD:DP:GQ:PL	0/0:13,0:13:12:0,12,111	0/1:15,1:16:11:11,0,156	./.:.:.:.:.	0/0:40,0:40:87:0,87,886	0/0:13,0:13:24:0,24,263	0/0:7,0:7:3:0,3,27	0/0:9,0:9:15:0,15,161	0/0:5,0:5:3:0,3,28	./.:.:.:.:.	0/1:8,1:9:20:20,0,50	./.:.:.:.:.	./.:.:.:.:.	0/0:2,0:2:3:0,3,28	0/0:1,2:3:3:0,3,28	0/0:14,0:14:24:0,24,250	0/0:12,5:17:7:0,7,304	0/0:9,0:9:12:0,12,122	0/0:5,0:5:6:0,6,55	0/0:4,0:4:3:0,3,30	0/0:4,4:8:9:0,9,93	./.:.:.:.:.	0/0:6,0:6:9:0,9,83	0/1:1,3:4:24:24,0,26	0/0:5,0:5:3:0,3,28	./.:.:.:.:.	0/1:4,1:5:22:23,0,22	./.:.:.:.:.	./.:.:.:.:.	0/0:3,0:3:3:0,3,28	0/0:18,0:18:39:0,39,404	./.:.:.:.:.	./.:.:.:.:.	./.:.:.:.:.	0/0:6,0:6:6:0,6,55	0/1:3,5:8:17:17,0,73	./.:.:.:.:.	1/1:0,7:7:6:57,6,0	0/1:6,1:7:17:17,0,79	0/0:10,1:11:30:0,30,313	0/0:2,0:2:3:0,3,28	0/0:4,0:4:6:0,6,55	0/1:8,1:9:8:8,0,163	0/1:4,7:11:14:14,0,104	./.:.:.:.:.	./.:.:.:.:.	0/0:2,0:3:6:0,6,57	./.:.:.:.:.	./.:.:.:.:.	0/0:2,0:2:6:0,6,59	0/0:9,0:9:9:0,9,95	./.:.:.:.:.	0/0:3,0:3:6:0,6,56	0/0:3,0:3:3:0,3,26	./.:.:.:.:.	./.:.:.:.:.	./.:.:.:.:.	0/0:2,0:2:3:0,3,28	0/1:5,1:6:17:17,0,75	0/0:4,0:4:6:0,6,59	0/0:1,1:2:3:0,3,28	0/0:2,0:2:6:0,6,55	./.:.:.:.:.	0/1:2,1:3:22:23,0,22	./.:.:.:.:.	1/1:1,1:2:3:29,3,0	0/0:1,1:2:3:0,3,28	0/0:1,2:3:3:0,3,30	1/1:0,4:4:3:29,3,0	./.:.:.:.:.	./.:.:.:.:.	./.:.:.:.:.	./.:.:.:.:.	./.:.:.:.:.	0/0:2,1:3:6:0,6,62	./.:.:.:.:.	./.:.:.:.:.	./.:.:.:.:.	./.:.:.:.:.	0/0:2,0:2:6:0,6,61	0/0:2,0:2:3:0,3,30	./.:.:.:.:.	1/1:0,1:1:3:29,3,0	0/0:2,0:2:3:0,3,28	1/1:2,1:3:3:26,3,0	./.:.:.:.:.	./.:.:.:.:.	0/0:6,0:6:12:0,12,113	0/0:21,0:21:18:0,18,178	0/0:2,0:2:3:0,3,32	./.:.:.:.:.	0/0:3,0:3:9:0,9,87	./.:.:.:.:.	0/0:2,0:2:3:0,3,29	0/0:4,0:4:6:0,6,60	./.:.:.:.:.	0/0:4,0:4:3:0,3,28	./.:.:.:.:.	./.:.:.:.:.	0/0:4,1:5:12:0,12,122	./.:.:.:.:.	./.:.:.:.:.	./.:.:.:.:.	0/0:5,0:5:6:0,6,61	./.:.:.:.:.	./.:.:.:.:.	1/1:5,1:6:3:29,3,0	0/0:4,0:4:3:0,3,28	./.:.:.:.:.	./.:.:.:.:.	./.:.:.:.:.	./.:.:.:.:.	./.:.:.:.:.	1/1:0,5:5:3:29,3,0	0/0:3,2:5:9:0,9,87	0/1:3,1:4:20:20,0,54	0/0:8,0:8:15:0,15,151	0/0:1,0:1:3:0,3,29	./.:.:.:.:.	./.:.:.:.:.	./.:.:.:.:.	./.:.:.:.:.	1/1:0,2:2:6:57,6,0	0/0:1,0:1:3:0,3,28	./.:.:.:.:.	1/1:0,3:3:3:29,3,0	./.:.:.:.:.	./.:.:.:.:.	./.:.:.:.:.	./.:.:.:.:.	./.:.:.:.:.	./.:.:.:.:.	0/0:2,0:3:3:0,3,45	./.:.:.:.:.	./.:.:.:.:.	1/1:1,1:3:3:29,3,0	./.:.:.:.:.	0/0:21,0:21:21:0,21,229
chr0	4915874	.	A	C	1867.97	.	AC=15;AF=0.057;AN=262;BaseQRankSum=1.595;DP=961;Dels=0.00;FS=0.955;HaplotypeScore=0.1147;InbreedingCoeff=0.4205;MLEAC=15;MLEAF=0.057;MQ=58.29;MQ0=0;MQRankSum=-0.398;QD=23.65;ReadPosRankSum=0.691	GT:AD:DP:GQ:PL	0/0:67,0:67:99:0,202,2145	0/0:24,0:24:66:0,66,705	0/0:11,0:11:33:0,33,341	0/0:38,0:38:99:0,114,1183	0/0:10,0:10:27:0,27,297	0/0:17,0:17:51:0,51,521	0/0:17,0:17:51:0,51,525	0/0:2,0:2:6:0,6,69	0/0:3,0:3:9:0,9,92	0/0:22,0:22:66:0,66,679	0/0:1,0:1:3:0,3,32	1/1:0,17:17:51:547,51,0	0/0:12,0:12:36:0,36,365	./.:.:.:.:.	0/0:16,0:16:48:0,48,501	0/0:13,0:13:39:0,39,403	0/0:17,0:17:48:0,48,520	0/0:2,0:2:6:0,6,65	0/0:6,0:6:18:0,18,180	0/0:6,0:6:18:0,18,182	0/0:1,0:1:3:0,3,32	0/0:17,0:17:48:0,48,514	0/0:22,0:22:63:0,63,679	0/1:11,3:14:53:53,0,305	0/0:3,0:3:9:0,9,94	0/0:25,0:25:69:0,69,741	0/0:12,0:12:36:0,36,379	0/0:2,0:2:6:0,6,68	0/0:2,0:2:6:0,6,62	0/0:24,0:24:63:0,63,678	0/0:3,0:3:6:0,6,65	0/0:1,0:1:3:0,3,31	0/0:17,0:17:45:0,45,481	0/0:3,0:3:9:0,9,93	0/0:16,0:16:48:0,48,502	./.:.:.:.:.	0/0:19,0:19:57:0,57,593	0/0:15,0:15:45:0,45,464	0/0:14,0:14:36:0,36,391	0/0:1,0:1:3:0,3,32	0/0:1,0:1:3:0,3,32	0/0:16,0:16:48:0,48,501	0/0:16,0:16:48:0,48,502	1/1:0,16:16:48:489,48,0	1/1:0,13:13:39:415,39,0	0/0:18,0:18:54:0,54,545	0/0:17,0:17:42:0,42,480	0/0:5,0:5:15:0,15,167	0/0:3,0:3:6:0,6,75	0/0:3,0:3:9:0,9,96	0/0:2,0:2:6:0,6,63	0/0:4,0:4:12:0,12,126	0/0:7,0:7:18:0,18,203	0/0:3,0:3:9:0,9,92	0/0:7,0:7:21:0,21,226	0/0:1,0:1:3:0,3,33	0/0:3,0:3:6:0,6,74	0/0:7,0:7:21:0,21,215	0/0:3,0:3:9:0,9,97	0/0:4,0:4:12:0,12,122	0/0:2,0:2:3:0,3,45	0/0:2,0:2:6:0,6,65	0/0:3,0:3:9:0,9,92	0/0:2,0:2:6:0,6,63	0/0:4,0:4:12:0,12,128	0/0:5,0:5:15:0,15,157	0/0:4,0:4:12:0,12,126	0/0:3,0:3:9:0,9,95	0/0:2,0:2:6:0,6,63	0/0:4,0:4:12:0,12,118	0/0:1,0:1:3:0,3,32	0/0:3,0:3:9:0,9,97	0/0:6,0:6:18:0,18,186	0/0:5,0:5:12:0,12,139	0/0:4,0:4:12:0,12,124	1/1:0,2:2:6:60,6,0	./.:.:.:.:.	0/0:3,0:3:9:0,9,93	0/0:1,0:1:3:0,3,30	0/0:2,0:2:6:0,6,63	0/0:2,0:2:6:0,6,63	0/0:6,0:6:18:0,18,182	0/0:6,0:6:18:0,18,198	0/0:5,0:5:15:0,15,158	0/0:2,0:2:6:0,6,65	0/0:6,0:6:18:0,18,192	0/0:2,0:2:6:0,6,61	0/0:8,0:8:24:0,24,243	0/0:2,0:2:6:0,6,63	0/0:1,0:1:3:0,3,33	0/0:3,0:3:9:0,9,95	0/0:7,0:7:21:0,21,216	0/0:3,0:3:9:0,9,97	0/0:1,0:1:3:0,3,30	0/0:1,0:1:3:0,3,32	0/0:3,0:3:9:0,9,96	0/0:2,0:2:6:0,6,61	./.:.:.:.:.	0/0:4,0:4:12:0,12,124	0/0:1,0:1:3:0,3,31	0/0:5,0:5:15:0,15,158	./.:.:.:.:.	0/0:2,0:2:6:0,6,61	0/0:6,0:6:18:0,18,189	0/0:4,0:4:9:0,9,107	0/0:5,0:5:15:0,15,158	0/0:5,0:5:15:0,15,159	0/0:4,0:4:12:0,12,123	0/0:2,0:2:6:0,6,63	0/0:1,0:1:3:0,3,30	0/0:3,0:3:9:0,9,91	0/0:2,0:2:6:0,6,63	0/0:5,0:5:15:0,15,155	0/0:6,0:6:15:0,15,172	0/0:4,0:4:12:0,12,126	0/0:4,0:4:12:0,12,126	0/0:4,0:4:12:0,12,131	0/0:5,0:5:15:0,15,153	0/0:3,0:3:9:0,9,96	0/0:7,0:7:18:0,18,204	0/0:4,0:4:12:0,12,124	1/1:0,7:7:21:229,21,0	0/0:4,0:4:9:0,9,108	0/0:4,0:4:12:0,12,126	1/1:0,4:4:12:120,12,0	0/0:5,0:5:15:0,15,156	1/1:0,6:6:18:187,18,0	0/0:8,0:8:24:0,24,256	0/0:5,0:5:15:0,15,160	./.:.:.:.:.	0/0:3,0:3:3:0,3,45	0/0:2,0:2:3:0,3,45	0/0:12,0:12:18:0,18,255	0/0:12,0:12:21:0,21,287	0/0:2,0:2:3:0,3,45	0/0:3,0:3:6:0,6,75	0/0:19,0:19:57:0,57,653
chr0	4915901	.	C	G	15988.6	.	AC=178;AF=0.674;AN=264;BaseQRankSum=3.348;DP=775;Dels=0.00;FS=4.876;HaplotypeScore=0.1006;InbreedingCoeff=0.6888;MLEAC=174;MLEAF=0.659;MQ=58.09;MQ0=0;MQRankSum=-1.551;QD=28.55;ReadPosRankSum=1.444	GT:AD:DP:GQ:PL	1/1:0,51:51:99:1615,153,0	1/1:0,18:18:54:562,54,0	1/1:0,8:8:24:246,24,0	0/0:21,0:21:63:0,63,649	0/0:8,0:8:21:0,21,234	1/1:0,19:19:57:605,57,0	1/1:0,15:15:45:463,45,0	0/1:1,1:2:24:26,0,24	1/1:0,4:4:12:130,12,0	1/1:0,13:13:39:410,39,0	1/1:0,2:2:6:63,6,0	1/1:0,12:12:36:378,36,0	1/1:0,12:12:36:383,36,0	./.:.:.:.:.	0/0:13,0:13:36:0,36,357	0/0:17,0:17:48:0,48,502	1/1:0,17:17:42:473,42,0	0/1:1,1:2:25:26,0,25	1/1:0,10:10:27:293,27,0	1/1:0,4:4:12:122,12,0	1/1:0,3:3:9:92,9,0	1/1:0,9:9:27:280,27,0	1/1:0,13:13:39:412,39,0	1/1:0,15:15:42:460,42,0	1/1:0,3:3:9:97,9,0	1/1:0,18:18:51:544,51,0	1/1:0,5:5:15:158,15,0	0/0:2,0:2:6:0,6,63	0/0:1,0:1:3:0,3,31	0/0:25,0:25:63:0,63,707	0/0:3,0:3:9:0,9,97	0/0:3,0:3:6:0,6,67	1/1:0,11:11:33:336,33,0	0/0:3,0:3:9:0,9,87	1/1:0,8:8:24:246,24,0	1/1:0,1:1:3:33,3,0	1/1:0,17:17:48:521,48,0	1/1:0,13:13:39:402,39,0	0/0:8,0:8:24:0,24,247	1/1:0,1:1:3:30,3,0	0/0:1,0:1:3:0,3,35	0/0:11,0:11:33:0,33,338	0/0:14,0:14:42:0,42,433	1/1:0,12:12:36:376,36,0	1/1:0,11:11:33:339,33,0	1/1:0,12:12:36:369,36,0	1/1:0,8:8:24:245,24,0	1/1:0,6:6:18:195,18,0	0/0:2,0:2:3:0,3,45	0/0:3,0:3:9:0,9,94	0/0:2,0:2:6:0,6,61	0/0:2,0:2:6:0,6,62	1/1:0,7:7:18:198,18,0	1/1:0,4:4:12:121,12,0	1/1:0,2:2:6:64,6,0	0/0:1,0:1:3:0,3,32	0/0:6,0:6:12:0,12,151	0/0:3,0:4:9:0,9,92	1/1:0,2:2:6:61,6,0	1/1:0,4:4:12:126,12,0	0/0:2,0:2:6:0,6,59	0/0:2,0:2:6:0,6,59	1/1:0,2:2:6:62,6,0	1/1:0,3:3:9:97,9,0	1/1:0,3:3:9:97,9,0	0/0:4,0:4:12:0,12,121	1/1:0,4:4:12:122,12,0	1/1:0,1:1:3:32,3,0	0/0:2,0:2:6:0,6,60	1/1:0,1:1:3:32,3,0	1/1:0,1:1:3:31,3,0	1/1:0,2:2:3:31,3,0	1/1:0,3:3:9:94,9,0	1/1:0,4:4:9:106,9,0	1/1:0,1:1:3:32,3,0	1/1:0,2:2:6:65,6,0	./.:.:.:.:.	1/1:0,3:3:9:91,9,0	0/0:2,0:2:6:0,6,59	1/1:0,2:2:6:65,6,0	1/1:0,2:2:6:64,6,0	1/1:0,2:2:6:61,6,0	1/1:0,2:2:6:63,6,0	1/1:0,4:4:12:126,12,0	1/1:0,3:3:9:92,9,0	1/1:0,7:7:21:229,21,0	0/0:1,0:1:3:0,3,32	1/1:0,8:8:24:254,24,0	0/0:2,0:2:6:0,6,61	1/1:0,2:2:3:32,3,0	0/0:4,0:4:12:0,12,121	1/1:0,6:6:18:187,18,0	0/0:2,0:2:6:0,6,65	0/0:3,0:3:9:0,9,96	1/1:0,1:1:3:29,3,0	0/0:3,0:3:9:0,9,90	0/0:1,0:1:3:0,3,32	./.:.:.:.:.	0/0:3,0:3:9:0,9,90	0/0:1,0:1:3:0,3,32	1/1:0,4:4:12:126,12,0	./.:.:.:.:.	0/0:1,0:1:3:0,3,31	1/1:0,9:9:27:281,27,0	1/1:0,1:1:3:34,3,0	1/1:0,5:5:12:126,12,0	1/1:0,2:2:6:65,6,0	1/1:0,3:3:9:95,9,0	1/1:0,2:2:6:65,6,0	1/1:0,1:1:3:30,3,0	1/1:0,3:3:9:91,9,0	1/1:0,2:2:6:67,6,0	1/1:0,4:4:12:127,12,0	0/0:4,0:4:12:0,12,125	0/0:6,0:6:18:0,18,178	0/0:3,0:3:9:0,9,89	0/0:1,0:1:3:0,3,31	1/1:0,2:2:6:63,6,0	1/1:0,1:1:3:31,3,0	1/1:0,4:4:9:106,9,0	1/1:0,3:3:9:92,9,0	1/1:0,5:5:15:157,15,0	1/1:0,3:3:9:95,9,0	1/1:0,9:9:27:287,27,0	1/1:0,3:3:9:89,9,0	1/1:0,3:3:9:100,9,0	1/1:0,7:7:21:221,21,0	1/1:0,6:6:18:191,18,0	1/1:0,6:6:18:189,18,0	./.:.:.:.:.	1/1:0,2:2:3:45,3,0	0/0:2,0:2:3:0,3,45	1/1:0,12:12:18:268,18,0	1/1:0,10:10:18:242,18,0	1/1:0,3:3:6:73,6,0	1/1:0,2:2:3:45,3,0	0/0:16,0:16:48:0,48,539
chr0	4915928	.	G	A	1018.45	.	AC=16;AF=0.061;AN=264;BaseQRankSum=-0.251;DP=1078;Dels=0.00;FS=2.862;HaplotypeScore=0.0772;InbreedingCoeff=0.4539;MLEAC=12;MLEAF=0.045;MQ=58.47;MQ0=0;MQRankSum=1.853;QD=25.46;ReadPosRankSum=-1.689	GT:AD:DP:GQ:PL	0/0:68,0:68:99:0,205,2210	0/0:22,0:22:66:0,66,708	0/0:14,0:14:42:0,42,450	0/0:35,0:35:99:0,105,1126	0/0:12,0:12:27:0,27,330	0/0:24,0:25:66:0,66,713	0/0:22,0:22:60:0,60,651	0/0:1,0:1:3:0,3,32	0/0:4,0:4:12:0,12,126	0/0:18,0:18:54:0,54,568	0/0:2,0:2:6:0,6,65	0/0:20,0:20:60:0,60,632	0/0:16,0:16:45:0,45,494	./.:.:.:.:.	0/0:16,0:16:48:0,48,509	0/0:26,0:26:69:0,69,781	0/0:22,0:22:54:0,54,618	0/0:2,0:2:6:0,6,65	0/0:15,0:15:42:0,42,466	0/0:7,0:7:21:0,21,217	0/0:2,0:2:6:0,6,65	0/0:16,0:16:48:0,48,501	0/0:22,0:22:66:0,66,707	0/0:21,0:21:60:0,60,664	0/0:4,0:4:12:0,12,126	0/0:25,0:25:72:0,72,779	1/1:0,6:6:18:194,18,0	0/0:3,0:3:9:0,9,97	0/0:1,0:1:3:0,3,27	0/0:34,0:34:75:0,75,918	0/0:2,0:2:3:0,3,33	0/0:2,0:2:6:0,6,62	0/0:14,0:14:42:0,42,436	0/0:2,0:2:6:0,6,69	0/0:10,0:10:30:0,30,317	1/1:0,1:1:3:32,3,0	0/0:28,0:28:78:0,78,844	1/1:0,16:16:48:491,48,0	0/0:19,0:19:48:0,48,554	1/1:0,1:1:3:32,3,0	0/0:1,0:1:3:0,3,32	0/0:15,0:15:45:0,45,487	0/0:18,0:18:45:0,45,520	0/0:20,0:20:60:0,60,649	0/0:14,1:15:13:0,13,431	0/0:16,0:16:45:0,45,496	0/0:10,0:10:30:0,30,329	0/0:5,0:5:15:0,15,153	0/0:2,0:2:3:0,3,45	0/0:6,0:6:15:0,15,163	0/0:3,0:3:9:0,9,97	./.:.:.:.:.	0/0:8,0:8:21:0,21,240	0/0:9,0:9:27:0,27,292	0/0:2,0:2:6:0,6,61	0/0:1,0:1:3:0,3,31	0/0:6,0:6:12:0,12,152	0/0:6,0:6:18:0,18,194	0/0:2,0:2:6:0,6,59	0/0:6,0:6:18:0,18,184	0/0:2,0:2:6:0,6,64	0/0:4,0:4:12:0,12,124	0/0:3,0:3:9:0,9,97	0/0:4,0:4:12:0,12,131	0/0:4,0:4:12:0,12,132	0/0:5,0:5:15:0,15,160	0/0:8,0:8:24:0,24,260	0/0:4,0:4:12:0,12,137	0/0:4,0:4:12:0,12,134	./.:.:.:.:.	0/0:3,0:3:9:0,9,95	0/0:4,0:4:12:0,12,126	0/0:2,0:2:6:0,6,62	0/0:3,0:3:9:0,9,90	0/0:3,0:3:9:0,9,102	0/0:3,0:3:9:0,9,97	0/0:1,0:1:3:0,3,34	0/0:2,0:2:6:0,6,66	0/0:4,0:4:12:0,12,132	0/0:4,0:4:12:0,12,124	0/0:2,0:2:6:0,6,61	0/0:3,0:3:9:0,9,97	0/0:2,0:2:6:0,6,61	0/0:7,0:7:21:0,21,224	0/0:7,0:7:18:0,18,207	0/0:9,0:9:27:0,27,284	0/0:3,0:3:9:0,9,94	0/0:6,0:6:18:0,18,189	0/0:2,0:2:6:0,6,67	0/0:3,0:3:9:0,9,97	0/0:5,0:5:12:0,12,137	0/0:7,0:7:21:0,21,221	0/0:1,0:1:3:0,3,31	0/0:3,0:3:9:0,9,92	0/0:1,0:1:3:0,3,32	0/0:2,0:2:6:0,6,59	0/0:1,0:1:3:0,3,34	0/0:4,0:4:12:0,12,131	0/0:5,0:5:15:0,15,157	0/0:1,0:1:3:0,3,31	1/1:0,4:4:12:134,12,0	./.:.:.:.:.	0/0:3,0:3:9:0,9,100	0/0:10,0:10:30:0,30,316	0/0:1,0:1:3:0,3,31	0/0:9,0:9:27:0,27,280	0/0:2,0:2:6:0,6,61	0/0:5,0:5:12:0,12,141	1/1:0,1:1:3:32,3,0	0/0:2,0:2:6:0,6,67	0/0:4,0:4:12:0,12,125	1/1:0,1:1:3:32,3,0	1/1:0,10:10:24:280,24,0	0/0:8,0:8:24:0,24,250	0/0:7,0:7:21:0,21,223	0/0:5,0:5:15:0,15,160	0/0:4,0:4:12:0,12,129	0/0:4,0:4:12:0,12,129	0/0:7,0:7:18:0,18,212	0/0:5,0:5:12:0,12,135	0/0:6,0:6:18:0,18,195	0/0:8,0:8:24:0,24,262	0/0:8,0:8:24:0,24,264	0/0:10,0:10:30:0,30,319	0/0:3,0:3:9:0,9,96	0/0:6,0:6:18:0,18,198	0/0:8,0:8:24:0,24,253	0/0:7,0:7:21:0,21,221	0/0:7,0:7:21:0,21,208	./.:.:.:.:.	0/0:2,0:2:3:0,3,45	0/0:2,0:2:3:0,3,45	0/0:12,0:12:18:0,18,255	0/0:9,0:9:18:0,18,228	0/0:4,0:4:6:0,6,89	0/0:2,0:2:3:0,3,45	0/0:24,0:24:72:0,72,806
chr0	4931492	.	G	A	1550.65	.	AC=24;AF=0.096;AN=250;BaseQRankSum=-2.163;DP=797;Dels=0.00;FS=2.892;HaplotypeScore=0.1659;InbreedingCoeff=0.3863;MLEAC=21;MLEAF=0.084;MQ=56.75;MQ0=2;MQRankSum=2.252;QD=18.91;ReadPosRankSum=0.487	GT:AD:DP:GQ:PL	0/0:47,0:47:99:0,135,1500	0/0:18,0:18:54:0,54,576	0/0:16,0:16:48:0,48,513	0/0:32,0:32:96:0,96,1029	0/0:12,0:12:36:0,36,386	0/0:6,0:6:18:0,18,192	0/0:10,0:10:27:0,27,280	0/0:3,0:3:6:0,6,67	0/0:1,0:1:3:0,3,33	0/0:13,0:13:39:0,39,411	0/0:2,0:2:6:0,6,67	0/0:11,0:11:30:0,30,315	0/0:11,0:11:33:0,33,349	0/0:1,0:1:3:0,3,32	0/0:15,0:15:39:0,39,417	0/0:19,0:19:51:0,51,544	0/0:12,0:12:36:0,36,375	./.:.:.:.:.	0/0:2,0:2:6:0,6,65	1/1:0,1:1:3:29,3,0	0/0:3,0:3:6:0,6,65	0/0:10,0:11:27:0,27,298	1/1:0,14:14:36:402,36,0	0/1:9,11:20:99:282,0,225	0/0:2,0:2:3:0,3,31	0/0:13,0:13:39:0,39,409	0/0:13,0:13:39:0,39,403	0/0:5,0:5:9:0,9,106	./.:.:.:.:.	0/0:8,0:8:18:0,18,188	0/0:6,0:6:18:0,18,203	0/0:3,0:3:9:0,9,103	0/0:12,0:12:36:0,36,375	0/0:4,0:4:6:0,6,69	0/0:11,0:11:33:0,33,344	0/0:1,0:1:3:0,3,34	0/0:18,0:18:45:0,45,516	0/0:4,0:4:12:0,12,128	0/0:9,0:9:27:0,27,279	./.:.:.:.:.	0/0:2,0:2:6:0,6,67	0/0:12,0:12:36:0,36,386	0/0:13,0:13:36:0,36,383	0/0:16,0:16:45:0,45,483	0/0:11,0:11:33:0,33,350	0/0:6,0:6:15:0,15,178	0/0:10,0:10:30:0,30,322	0/0:2,0:2:3:0,3,33	0/0:4,0:4:9:0,9,94	0/0:3,0:3:9:0,9,97	0/0:5,0:5:15:0,15,151	0/0:6,0:6:15:0,15,169	0/0:5,0:5:12:0,12,125	0/0:4,0:4:12:0,12,128	0/1:1,2:3:24:55,0,24	0/0:1,0:1:3:0,3,32	0/0:3,0:3:6:0,6,76	0/0:7,0:7:18:0,18,207	./.:.:.:.:.	1/1:0,1:1:3:31,3,0	0/0:4,0:4:12:0,12,129	0/0:4,0:4:12:0,12,128	0/0:4,0:4:12:0,12,121	0/0:3,0:3:9:0,9,94	0/0:7,0:7:21:0,21,229	0/0:2,0:2:6:0,6,63	0/0:5,0:5:15:0,15,156	0/0:4,0:4:9:0,9,92	0/0:2,0:2:6:0,6,65	0/0:1,0:1:3:0,3,31	0/0:3,0:3:9:0,9,95	0/0:6,0:6:15:0,15,171	1/1:0,3:3:9:92,9,0	0/1:1,1:2:24:24,0,27	0/0:4,0:4:12:0,12,126	0/0:5,0:5:15:0,15,155	0/0:6,0:6:12:0,12,144	0/0:6,0:6:18:0,18,189	./.:.:.:.:.	0/0:2,0:2:6:0,6,52	0/0:2,0:2:6:0,6,63	0/0:2,0:2:6:0,6,61	0/0:3,0:3:6:0,6,67	0/0:2,0:2:6:0,6,63	0/0:6,0:6:15:0,15,158	./.:.:.:.:.	0/0:2,0:2:6:0,6,61	0/0:1,0:1:3:0,3,32	0/0:2,0:2:6:0,6,65	./.:.:.:.:.	./.:.:.:.:.	0/0:3,0:3:9:0,9,95	./.:.:.:.:.	0/0:2,0:2:6:0,6,63	0/0:3,0:3:9:0,9,96	0/0:2,0:2:3:0,3,32	0/0:4,0:4:9:0,9,98	0/0:3,0:3:9:0,9,95	0/0:2,0:2:6:0,6,61	0/0:2,0:2:6:0,6,60	0/0:3,0:3:6:0,6,67	0/0:6,0:6:18:0,18,190	0/0:5,0:5:15:0,15,155	1/1:0,3:3:9:92,9,0	./.:.:.:.:.	1/1:1,7:8:21:214,21,0	0/0:10,0:10:30:0,30,319	0/0:3,0:3:9:0,9,95	0/0:5,0:5:12:0,12,128	./.:.:.:.:.	0/0:6,0:6:18:0,18,189	0/0:5,0:5:12:0,12,132	0/0:4,0:4:12:0,12,122	0/0:5,0:5:12:0,12,126	0/0:4,0:4:12:0,12,125	0/0:6,0:6:18:0,18,193	0/0:2,0:2:6:0,6,64	0/1:3,1:4:18:18,0,82	0/0:3,0:3:9:0,9,94	0/1:1,4:5:18:112,0,18	0/0:7,0:7:21:0,21,221	0/0:4,0:4:12:0,12,126	1/1:1,5:6:15:151,15,0	1/1:0,4:4:12:125,12,0	0/0:4,0:4:12:0,12,127	0/1:1,3:4:21:80,0,21	0/0:5,0:5:15:0,15,160	0/0:3,0:3:6:0,6,62	1/1:0,4:4:12:126,12,0	0/0:6,0:6:12:0,12,153	0/0:2,0:2:6:0,6,62	0/0:4,0:4:12:0,12,125	0/0:3,1:4:6:0,6,76	0/0:5,0:5:9:0,9,109	0/0:2,0:2:6:0,6,64	./.:.:.:.:.	0/0:26,0:26:69:0,69,752
chr0	4931822	.	A	G	17408.1	.	AC=176;AF=0.682;AN=258;BaseQRankSum=6.334;DP=822;Dels=0.00;FS=0.276;HaplotypeScore=0.0799;InbreedingCoeff=0.7505;MLEAC=181;MLEAF=0.702;MQ=58.89;MQ0=0;MQRankSum=-1.927;QD=29.81;ReadPosRankSum=0.014	GT:AD:DP:GQ:PL	1/1:0,56:56:99:1798,168,0	1/1:0,21:21:60:659,60,0	1/1:0,16:16:45:487,45,0	0/0:25,0:25:75:0,75,751	0/0:13,0:13:36:0,36,386	1/1:0,9:9:27:282,27,0	1/1:0,13:13:39:389,39,0	0/0:2,0:2:6:0,6,59	1/1:0,2:2:6:67,6,0	1/1:0,7:7:21:210,21,0	./.:.:.:.:.	1/1:0,9:9:27:281,27,0	1/1:0,16:16:45:467,45,0	1/1:0,1:1:3:33,3,0	0/0:17,0:17:51:0,51,514	0/0:24,0:24:72:0,72,718	1/1:0,15:15:42:456,42,0	1/1:0,1:1:3:33,3,0	1/1:0,5:5:15:165,15,0	1/1:0,10:10:24:247,24,0	./.:.:.:.:.	1/1:0,9:9:27:290,27,0	1/1:0,14:14:42:431,42,0	1/1:0,18:18:48:531,48,0	1/1:0,3:3:9:103,9,0	1/1:0,12:12:36:387,36,0	1/1:0,13:13:39:407,39,0	0/0:3,0:3:9:0,9,95	./.:.:.:.:.	0/0:15,0:15:45:0,45,465	0/0:5,0:5:15:0,15,158	0/0:4,1:5:12:0,12,125	1/1:0,14:14:42:445,42,0	0/0:3,0:3:9:0,9,96	1/1:0,13:13:39:402,39,0	1/1:0,4:4:12:130,12,0	1/1:0,23:23:69:744,69,0	1/1:0,15:15:39:424,39,0	0/0:8,0:8:24:0,24,240	1/1:0,2:2:6:63,6,0	0/0:1,0:1:3:0,3,32	0/0:4,0:4:12:0,12,121	0/0:14,0:14:42:0,42,432	1/1:0,15:15:36:422,36,0	1/1:0,17:17:51:534,51,0	1/1:0,17:17:51:539,51,0	1/1:0,10:10:27:291,27,0	1/1:0,1:1:3:34,3,0	0/0:2,0:2:6:0,6,59	0/0:3,0:3:9:0,9,89	./.:.:.:.:.	0/0:1,0:1:3:0,3,32	1/1:0,6:6:18:186,18,0	1/1:0,2:2:6:65,6,0	1/1:0,4:4:12:125,12,0	0/0:2,0:2:6:0,6,61	0/0:1,0:1:3:0,3,32	0/0:5,0:5:15:0,15,150	1/1:0,1:1:3:33,3,0	1/1:0,6:6:15:171,15,0	0/0:1,0:1:3:0,3,31	0/0:4,0:4:12:0,12,123	1/1:0,7:7:21:221,21,0	1/1:0,5:5:15:161,15,0	1/1:0,3:3:9:92,9,0	0/0:6,0:6:18:0,18,182	1/1:0,3:3:9:94,9,0	1/1:0,6:6:18:187,18,0	0/0:2,0:2:6:0,6,65	./.:.:.:.:.	1/1:0,2:2:6:61,6,0	1/1:0,1:1:3:32,3,0	1/1:0,6:6:18:189,18,0	1/1:0,3:3:6:78,6,0	1/1:0,1:1:3:33,3,0	1/1:0,5:5:15:153,15,0	1/1:0,6:6:18:187,18,0	1/1:0,1:1:3:32,3,0	0/0:2,0:2:6:0,6,62	1/1:0,2:2:6:65,6,0	./.:.:.:.:.	./.:.:.:.:.	1/1:0,7:7:21:224,21,0	1/1:0,3:3:9:94,9,0	1/1:0,2:2:6:61,6,0	1/1:0,4:4:12:130,12,0	0/0:6,0:6:15:0,15,168	1/1:0,3:3:9:96,9,0	0/0:4,0:4:9:0,9,104	1/1:0,5:5:15:159,15,0	./.:.:.:.:.	1/1:0,2:2:6:64,6,0	0/0:4,0:4:12:0,12,122	0/0:1,0:1:3:0,3,30	1/1:0,1:1:3:32,3,0	0/0:4,0:4:12:0,12,124	0/0:8,0:8:24:0,24,245	1/1:0,1:1:3:31,3,0	0/0:1,0:1:3:0,3,32	0/0:2,0:2:6:0,6,61	1/1:0,4:4:12:126,12,0	0/0:3,0:3:9:0,9,97	0/0:1,0:1:3:0,3,29	1/1:0,1:1:3:33,3,0	1/1:0,3:3:9:94,9,0	1/1:0,3:3:9:97,9,0	1/1:0,1:1:3:35,3,0	1/1:0,1:1:3:33,3,0	1/1:0,6:6:18:189,18,0	1/1:0,5:5:15:154,15,0	1/1:0,3:3:9:92,9,0	1/1:0,6:6:18:195,18,0	1/1:0,5:5:15:158,15,0	0/0:5,0:5:15:0,15,148	0/0:1,0:1:3:0,3,30	0/0:5,0:5:15:0,15,148	0/0:6,0:6:15:0,15,163	1/1:0,4:4:12:122,12,0	1/1:0,3:3:9:99,9,0	1/1:0,5:5:15:153,15,0	1/1:0,6:6:18:184,18,0	1/1:0,6:6:18:189,18,0	1/1:0,5:5:15:159,15,0	1/1:0,5:5:15:158,15,0	1/1:0,3:3:9:97,9,0	1/1:0,2:2:6:63,6,0	1/1:0,2:2:6:62,6,0	1/1:0,2:2:6:63,6,0	1/1:0,2:2:6:65,6,0	1/1:0,3:4:6:77,6,0	1/1:0,1:1:3:32,3,0	0/0:5,0:5:15:0,15,153	1/1:0,4:4:9:108,9,0	1/1:0,6:6:15:170,15,0	1/1:0,5:5:12:136,12,0	1/1:0,2:2:3:45,3,0	0/0:14,0:14:42:0,42,455
chr0	4932239	.	A	C	20523.4	.	AC=170;AF=0.669;AN=254;BaseQRankSum=3.013;DP=996;Dels=0.00;FS=2.762;HaplotypeScore=0.1145;InbreedingCoeff=0.7481;MLEAC=172;MLEAF=0.677;MQ=59.13;MQ0=0;MQRankSum=-0.274;QD=29.57;ReadPosRankSum=-0.595	GT:AD:DP:GQ:PL	1/1:0,64:64:99:2045,192,0	1/1:0,20:20:60:631,60,0	1/1:0,11:11:30:330,30,0	0/0:42,0:42:99:0,123,1277	0/0:13,0:13:39:0,39,392	1/1:0,10:10:27:282,27,0	1/1:0,22:22:60:663,60,0	0/0:4,0:4:12:0,12,132	0/1:2,3:5:50:85,0,50	1/1:0,22:22:66:679,66,0	1/1:0,7:7:21:214,21,0	1/1:0,15:15:42:459,42,0	1/1:0,10:10:30:310,30,0	1/1:0,1:1:3:31,3,0	0/0:19,0:19:57:0,57,587	0/0:26,0:26:78:0,78,807	1/1:0,23:23:69:718,69,0	1/1:0,3:3:9:97,9,0	1/1:0,11:11:33:352,33,0	1/1:0,6:6:15:168,15,0	1/1:0,4:4:12:129,12,0	1/1:0,17:17:51:528,51,0	1/1:0,29:30:72:829,72,0	1/1:0,14:14:39:418,39,0	./.:.:.:.:.	1/1:0,19:19:57:607,57,0	1/1:0,16:16:45:482,45,0	0/0:3,0:3:9:0,9,100	0/1:2,1:3:23:23,0,54	0/0:15,0:15:45:0,45,464	0/0:3,0:3:9:0,9,95	0/0:1,0:1:3:0,3,33	1/1:0,16:16:45:488,45,0	0/0:4,0:4:12:0,12,127	1/1:0,20:20:48:568,48,0	1/1:0,4:4:12:130,12,0	1/1:0,21:21:63:659,63,0	1/1:0,6:6:18:189,18,0	0/0:10,0:10:30:0,30,305	1/1:0,4:4:12:123,12,0	0/0:4,0:4:12:0,12,130	0/0:12,0:12:36:0,36,372	0/0:14,0:14:42:0,42,432	1/1:0,20:20:60:635,60,0	1/1:0,22:22:66:728,66,0	1/1:0,25:25:72:780,72,0	1/1:0,5:5:15:165,15,0	1/1:0,4:4:12:130,12,0	0/0:2,0:2:6:0,6,65	0/0:6,0:6:15:0,15,173	0/0:5,0:5:12:0,12,122	0/0:4,0:4:12:0,12,127	1/1:0,6:6:18:185,18,0	1/1:0,4:4:12:130,12,0	1/1:0,6:6:18:185,18,0	0/0:3,0:3:9:0,9,95	0/0:5,0:5:15:0,15,161	0/0:7,0:7:21:0,21,214	1/1:0,1:1:3:32,3,0	1/1:0,4:4:12:128,12,0	./.:.:.:.:.	0/0:2,0:2:6:0,6,63	1/1:0,7:7:21:220,21,0	1/1:0,2:2:6:63,6,0	1/1:0,5:5:15:158,15,0	0/0:5,0:5:15:0,15,157	1/1:0,3:3:9:97,9,0	1/1:0,4:4:12:123,12,0	0/0:2,0:2:6:0,6,64	1/1:0,4:4:12:123,12,0	1/1:0,1:1:3:31,3,0	1/1:0,4:4:12:126,12,0	./.:.:.:.:.	1/1:0,3:3:9:93,9,0	1/1:0,3:3:9:98,9,0	./.:.:.:.:.	1/1:0,4:4:12:128,12,0	1/1:0,4:4:12:129,12,0	0/0:2,0:2:6:0,6,61	1/1:0,1:1:3:32,3,0	1/1:0,3:3:6:75,6,0	1/1:0,2:2:6:64,6,0	1/1:0,6:6:18:195,18,0	1/1:0,3:3:9:93,9,0	1/1:0,3:3:9:97,9,0	1/1:0,5:5:15:162,15,0	0/0:9,0:9:27:0,27,277	0/1:1,5:6:14:145,0,14	0/0:4,0:4:12:0,12,122	0/1:1,3:4:21:86,0,21	0/0:4,0:4:12:0,12,130	1/1:0,1:1:3:32,3,0	0/0:5,0:5:15:0,15,163	0/0:1,0:1:3:0,3,33	1/1:0,2:2:6:61,6,0	0/0:4,0:4:12:0,12,126	0/0:6,0:6:18:0,18,196	1/1:0,1:1:3:32,3,0	0/0:2,0:2:6:0,6,65	./.:.:.:.:.	1/1:0,12:12:36:395,36,0	0/0:2,0:2:6:0,6,64	0/0:2,0:2:6:0,6,65	./.:.:.:.:.	1/1:0,2:2:6:63,6,0	1/1:0,3:3:9:97,9,0	1/1:0,4:4:12:126,12,0	1/1:0,10:10:30:316,30,0	1/1:0,1:1:3:32,3,0	1/1:0,3:3:9:89,9,0	1/1:0,6:6:12:151,12,0	1/1:0,1:1:3:33,3,0	1/1:0,7:7:21:209,21,0	0/0:7,0:7:21:0,21,215	0/0:12,0:12:36:0,36,382	0/0:3,0:3:9:0,9,92	0/0:6,0:6:18:0,18,184	1/1:0,3:3:9:96,9,0	./.:.:.:.:.	1/1:0,4:4:12:126,12,0	1/1:0,3:3:9:92,9,0	1/1:0,8:8:24:247,24,0	1/1:0,1:1:3:33,3,0	1/1:0,6:6:18:184,18,0	1/1:0,5:5:12:141,12,0	1/1:0,8:8:24:252,24,0	1/1:0,3:3:9:92,9,0	1/1:0,2:2:6:62,6,0	1/1:0,5:5:12:138,12,0	./.:.:.:.:.	./.:.:.:.:.	./.:.:.:.:.	1/1:0,4:4:6:89,6,0	1/1:0,4:4:9:108,9,0	1/1:0,5:5:9:121,9,0	1/1:0,2:2:3:45,3,0	0/0:22,0:22:66:0,66,736
chr0	4932466	.	C	T	1960.54	.	AC=21;AF=0.077;AN=272;BaseQRankSum=-0.361;DP=1258;Dels=0.00;FS=3.316;HaplotypeScore=0.0875;InbreedingCoeff=0.6212;MLEAC=19;MLEAF=0.070;MQ=59.23;MQ0=0;MQRankSum=-0.930;QD=25.80;ReadPosRankSum=1.649	GT:AD:DP:GQ:PL	0/0:65,0:65:99:0,195,2025	0/0:34,0:34:96:0,96,1016	0/0:27,0:27:81:0,81,833	0/0:52,0:52:99:0,153,1569	0/0:17,0:17:51:0,51,532	0/0:19,0:19:57:0,57,587	0/0:28,0:28:81:0,81,856	0/0:3,0:3:9:0,9,95	0/0:2,0:2:6:0,6,69	0/0:25,0:25:75:0,75,765	0/0:1,0:1:3:0,3,36	0/0:14,0:14:42:0,42,415	0/0:17,0:17:51:0,51,519	1/1:0,1:1:3:34,3,0	0/0:20,0:20:60:0,60,622	0/0:16,0:16:45:0,45,471	0/0:21,0:21:63:0,63,638	0/0:2,0:2:6:0,6,66	0/0:18,0:18:54:0,54,525	0/0:8,0:8:24:0,24,241	0/0:8,0:8:24:0,24,260	0/0:21,0:21:63:0,63,627	0/0:24,0:24:69:0,69,728	0/0:24,0:24:66:0,66,713	0/0:2,0:2:6:0,6,65	0/0:23,0:23:69:0,69,698	1/1:0,22:22:66:657,66,0	0/0:5,0:5:15:0,15,169	0/1:2,1:3:23:23,0,58	0/0:19,0:19:54:0,54,564	0/0:7,0:7:21:0,21,219	0/0:2,0:2:6:0,6,64	0/0:20,0:20:57:0,57,600	0/0:3,0:3:9:0,9,96	0/0:18,0:18:42:0,42,465	1/1:0,6:6:18:189,18,0	0/0:26,0:26:75:0,75,780	1/1:0,7:7:21:212,21,0	0/0:17,0:17:42:0,42,456	1/1:0,2:2:6:67,6,0	0/0:3,0:3:9:0,9,100	0/0:12,0:12:30:0,30,323	0/0:9,0:9:24:0,24,255	0/0:22,0:22:66:0,66,671	0/0:33,0:33:99:0,99,991	0/0:29,0:29:87:0,87,880	0/0:14,0:14:42:0,42,425	0/0:7,0:7:21:0,21,225	0/0:2,0:2:6:0,6,61	0/0:3,0:3:9:0,9,91	0/0:3,0:3:9:0,9,95	0/0:5,0:5:15:0,15,143	0/0:5,0:5:15:0,15,152	0/0:2,0:2:6:0,6,63	0/0:11,0:11:33:0,33,340	0/0:4,0:4:12:0,12,125	0/0:3,0:3:9:0,9,93	0/0:6,0:6:18:0,18,186	0/0:3,0:3:9:0,9,86	0/0:5,0:5:15:0,15,149	0/0:7,0:7:21:0,21,207	0/0:7,0:7:21:0,21,206	0/0:13,0:13:39:0,39,381	0/0:5,0:5:15:0,15,153	0/0:8,0:8:21:0,21,234	0/0:8,0:8:24:0,24,245	0/0:8,0:8:24:0,24,235	0/0:11,0:11:33:0,33,332	0/0:4,0:4:12:0,12,132	0/0:3,0:3:9:0,9,92	0/0:3,0:3:6:0,6,74	0/0:4,0:4:12:0,12,122	0/0:5,0:5:15:0,15,144	0/0:5,0:5:15:0,15,158	0/0:5,0:5:15:0,15,154	0/0:3,0:3:9:0,9,93	0/0:3,0:3:9:0,9,93	0/0:8,0:8:24:0,24,239	0/0:1,0:1:3:0,3,30	0/0:3,0:3:6:0,6,76	0/0:5,0:5:15:0,15,157	0/0:3,0:3:9:0,9,90	0/0:6,0:6:18:0,18,180	0/0:3,0:3:9:0,9,89	0/0:1,0:1:3:0,3,32	0/0:4,0:4:12:0,12,136	0/0:6,0:6:18:0,18,181	0/0:5,0:5:15:0,15,161	0/0:7,0:7:21:0,21,219	1/1:0,6:6:18:187,18,0	0/0:4,0:4:12:0,12,120	0/0:5,0:5:15:0,15,153	0/0:4,0:4:12:0,12,122	0/0:5,0:5:15:0,15,157	0/0:4,0:4:12:0,12,117	0/0:3,0:3:9:0,9,95	0/0:6,0:6:15:0,15,156	0/0:9,0:9:21:0,21,241	0/0:7,0:7:21:0,21,213	0/0:4,0:4:12:0,12,125	1/1:0,9:9:27:270,27,0	0/0:2,0:2:6:0,6,56	0/0:7,0:7:21:0,21,205	0/0:3,0:3:9:0,9,93	0/0:4,0:4:12:0,12,122	0/0:13,0:13:36:0,36,389	0/0:2,0:2:6:0,6,62	0/0:10,0:10:30:0,30,296	1/1:0,5:5:15:162,15,0	0/0:6,0:6:18:0,18,183	0/0:3,0:3:9:0,9,90	1/1:0,5:5:15:165,15,0	1/1:0,10:10:27:288,27,0	0/0:4,0:4:12:0,12,131	0/0:5,0:5:15:0,15,150	0/0:4,0:4:12:0,12,122	0/0:8,0:8:24:0,24,245	0/0:3,0:3:9:0,9,88	0/0:4,0:4:12:0,12,122	0/0:8,0:8:21:0,21,224	0/0:4,0:4:12:0,12,118	0/0:8,0:8:24:0,24,248	./.:.:.:.:.	0/0:7,0:7:21:0,21,208	0/0:10,0:10:30:0,30,302	0/0:5,0:5:15:0,15,155	0/0:5,0:5:15:0,15,153	0/0:1,0:1:3:0,3,31	0/0:5,0:5:15:0,15,148	0/0:4,0:4:6:0,6,89	0/0:2,0:2:3:0,3,45	0/0:2,0:2:3:0,3,45	0/0:7,0:7:12:0,12,165	0/0:4,0:4:9:0,9,104	0/0:14,0:14:30:0,30,362	0/0:2,0:2:3:0,3,45	0/0:22,0:22:66:0,66,736
chr0	4932797	.	T	G	23271.5	.	AC=183;AF=0.678;AN=270;BaseQRankSum=3.741;DP=1102;Dels=0.00;FS=2.645;HaplotypeScore=0.0812;InbreedingCoeff=0.7671;MLEAC=187;MLEAF=0.693;MQ=56.96;MQ0=0;MQRankSum=-10.856;QD=29.53;ReadPosRankSum=-0.365	GT:AD:DP:GQ:PL	1/1:0,58:58:99:1885,174,0	1/1:0,28:28:72:776,72,0	1/1:0,27:27:81:852,81,0	0/0:52,0:52:99:0,156,1591	0/0:17,0:17:51:0,51,525	1/1:0,12:12:36:374,36,0	1/1:0,19:19:51:548,51,0	0/0:2,0:2:6:0,6,69	1/1:0,4:4:12:134,12,0	1/1:0,22:22:66:678,66,0	1/1:0,4:4:12:126,12,0	1/1:0,16:16:45:491,45,0	1/1:0,13:13:39:416,39,0	./.:.:.:.:.	0/0:15,0:15:42:0,42,450	0/0:28,0:28:84:0,84,842	1/1:0,22:22:66:691,66,0	0/0:1,0:1:3:0,3,33	1/1:0,13:13:33:368,33,0	1/1:0,3:3:9:95,9,0	1/1:0,3:3:9:103,9,0	1/1:0,26:26:75:789,75,0	1/1:0,13:13:39:411,39,0	1/1:0,20:20:57:592,57,0	1/1:0,2:2:6:67,6,0	1/1:0,20:20:57:613,57,0	1/1:0,23:23:66:700,66,0	0/0:4,0:4:12:0,12,134	0/1:2,1:3:22:22,0,57	0/0:19,0:19:54:0,54,567	0/0:3,0:3:9:0,9,95	0/0:1,0:1:3:0,3,32	1/1:0,21:21:63:654,63,0	0/1:1,1:2:28:28,0,28	1/1:0,19:19:51:555,51,0	1/1:0,4:4:12:129,12,0	1/1:0,21:21:60:633,60,0	1/1:0,20:20:57:606,57,0	0/0:10,0:10:30:0,30,312	1/1:0,1:1:3:33,3,0	./.:.:.:.:.	0/0:8,0:8:24:0,24,239	0/0:27,0:27:78:0,78,812	1/1:0,19:19:57:598,57,0	1/1:0,16:16:45:489,45,0	1/1:0,14:14:39:427,39,0	1/1:0,14:14:36:407,36,0	1/1:0,6:6:18:189,18,0	0/0:3,0:3:9:0,9,90	0/0:3,0:3:9:0,9,94	0/0:4,0:4:12:0,12,118	0/0:7,0:7:21:0,21,216	1/1:0,10:10:30:313,30,0	1/1:0,2:2:6:64,6,0	1/1:0,9:9:27:289,27,0	0/0:2,0:2:6:0,6,65	0/0:3,0:3:6:0,6,63	0/0:3,0:3:9:0,9,95	1/1:0,4:4:12:120,12,0	1/1:0,5:5:15:158,15,0	0/0:2,0:2:6:0,6,59	0/0:1,0:1:3:0,3,29	1/1:0,15:15:42:456,42,0	1/1:0,6:6:15:171,15,0	1/1:0,4:4:12:124,12,0	0/0:5,0:5:15:0,15,162	1/1:0,2:2:6:65,6,0	1/1:0,4:4:12:122,12,0	0/0:3,0:3:9:0,9,90	1/1:0,3:3:9:97,9,0	1/1:0,2:2:6:61,6,0	1/1:0,3:3:9:95,9,0	1/1:0,2:2:6:65,6,0	1/1:0,5:5:12:140,12,0	1/1:0,2:2:6:63,6,0	1/1:0,3:3:6:67,6,0	1/1:0,4:4:9:108,9,0	1/1:0,9:9:24:264,24,0	0/0:2,0:2:6:0,6,60	1/1:0,4:4:9:109,9,0	1/1:0,4:4:12:123,12,0	1/1:0,3:3:9:99,9,0	1/1:0,4:4:12:130,12,0	1/1:0,5:5:15:150,15,0	1/1:0,6:6:18:187,18,0	1/1:0,4:4:12:121,12,0	0/0:6,0:6:15:0,15,168	1/1:0,9:9:27:284,27,0	0/0:8,0:8:24:0,24,247	0/1:1,4:5:18:111,0,18	0/0:3,0:3:9:0,9,92	1/1:0,5:5:15:158,15,0	0/0:4,0:4:12:0,12,125	0/0:2,0:2:3:0,3,32	1/1:0,1:1:3:32,3,0	0/0:4,0:4:12:0,12,126	0/0:6,0:6:18:0,18,196	1/1:0,4:4:12:117,12,0	0/0:5,0:5:15:0,15,153	0/0:3,0:3:9:0,9,92	1/1:0,6:6:18:195,18,0	0/0:4,0:4:12:0,12,125	0/0:4,0:4:12:0,12,123	1/1:0,5:5:15:153,15,0	1/1:0,4:4:12:126,12,0	1/1:0,1:1:3:32,3,0	1/1:0,8:8:24:263,24,0	1/1:0,9:9:27:281,27,0	1/1:0,3:3:9:99,9,0	1/1:0,3:3:9:89,9,0	1/1:0,8:8:24:250,24,0	1/1:0,3:3:9:103,9,0	1/1:0,14:14:33:381,33,0	0/0:7,0:7:21:0,21,208	0/0:4,0:4:12:0,12,122	0/0:5,0:5:15:0,15,151	0/0:3,0:3:9:0,9,90	1/1:0,3:3:9:93,9,0	1/1:0,4:4:12:126,12,0	1/1:0,3:3:9:96,9,0	1/1:0,2:2:6:67,6,0	1/1:0,9:9:27:282,27,0	1/1:0,8:8:21:232,21,0	1/1:0,3:3:9:95,9,0	1/1:0,6:6:18:187,18,0	1/1:0,4:4:12:114,12,0	1/1:0,4:4:12:130,12,0	1/1:0,2:2:6:63,6,0	1/1:0,1:1:3:32,3,0	1/1:0,1:1:3:32,3,0	1/1:0,2:2:3:44,3,0	0/0:6,0:6:12:0,12,150	1/1:0,3:3:6:73,6,0	1/1:0,8:8:18:213,18,0	1/1:0,3:3:6:75,6,0	1/1:0,2:2:3:45,3,0	0/0:15,0:15:45:0,45,516
chr0	4933244	.	T	A	16186.2	.	AC=169;AF=0.660;AN=256;BaseQRankSum=0.018;DP=804;Dels=0.00;FS=3.935;HaplotypeScore=0.0882;InbreedingCoeff=0.6839;MLEAC=175;MLEAF=0.684;MQ=58.45;MQ0=0;MQRankSum=2.162;QD=29.27;ReadPosRankSum=0.576	GT:AD:DP:GQ:PL	1/1:0,49:49:99:1567,147,0	1/1:0,14:14:42:428,42,0	1/1:0,18:18:54:558,54,0	0/0:49,0:49:99:0,147,1454	0/0:16,0:16:48:0,48,472	1/1:0,4:4:12:124,12,0	1/1:0,13:13:36:378,36,0	./.:.:.:.:.	0/1:1,1:2:25:25,0,26	1/1:0,4:4:12:124,12,0	1/1:0,2:2:6:61,6,0	1/1:0,24:24:72:744,72,0	1/1:0,22:22:66:697,66,0	./.:.:.:.:.	0/0:14,0:14:42:0,42,407	0/0:11,0:11:33:0,33,327	1/1:0,12:12:30:339,30,0	0/1:1,1:2:25:26,0,25	1/1:0,3:3:9:94,9,0	1/1:0,1:1:3:31,3,0	./.:.:.:.:.	1/1:0,3:3:9:95,9,0	1/1:0,12:12:36:362,36,0	1/1:0,16:16:45:487,45,0	1/1:0,1:1:3:31,3,0	1/1:0,14:14:42:430,42,0	1/1:0,20:20:60:624,60,0	0/0:3,0:3:9:0,9,92	0/0:1,0:1:3:0,3,31	0/0:5,0:5:15:0,15,153	0/0:1,0:1:3:0,3,32	0/0:2,0:2:6:0,6,61	1/1:0,13:13:36:382,36,0	0/0:3,0:3:9:0,9,96	1/1:0,11:11:30:321,30,0	1/1:0,2:2:6:65,6,0	1/1:0,20:20:60:619,60,0	1/1:0,4:4:12:128,12,0	0/0:11,0:11:33:0,33,327	1/1:0,1:1:3:30,3,0	0/0:4,0:4:12:0,12,130	0/0:13,0:13:36:0,36,378	0/0:18,0:18:54:0,54,531	1/1:0,15:15:39:431,39,0	1/1:0,14:14:42:428,42,0	1/1:0,29:29:87:897,87,0	1/1:0,6:6:18:185,18,0	./.:.:.:.:.	0/0:2,0:2:6:0,6,61	0/0:2,0:2:6:0,6,63	0/0:2,0:2:6:0,6,57	0/0:3,0:3:9:0,9,91	./.:.:.:.:.	1/1:0,3:3:9:92,9,0	1/1:0,3:3:9:94,9,0	0/0:1,0:1:3:0,3,31	0/0:1,0:1:3:0,3,31	0/0:8,0:8:24:0,24,237	1/1:0,3:3:9:92,9,0	1/1:0,8:8:24:249,24,0	0/0:2,0:2:6:0,6,65	0/0:2,0:2:6:0,6,60	1/1:0,9:9:27:279,27,0	1/1:0,6:6:18:182,18,0	1/1:0,10:10:30:310,30,0	0/0:8,0:8:24:0,24,237	1/1:0,5:5:15:155,15,0	1/1:0,4:4:12:124,12,0	0/0:3,0:3:9:0,9,87	./.:.:.:.:.	1/1:0,4:4:12:126,12,0	./.:.:.:.:.	1/1:0,2:2:6:61,6,0	1/1:0,4:4:12:130,12,0	1/1:0,4:4:12:118,12,0	1/1:0,3:3:6:76,6,0	1/1:0,2:2:6:63,6,0	1/1:0,2:2:6:63,6,0	./.:.:.:.:.	1/1:0,2:2:6:59,6,0	1/1:0,1:1:3:31,3,0	./.:.:.:.:.	1/1:0,3:3:9:95,9,0	1/1:0,2:2:6:63,6,0	1/1:0,3:3:9:95,9,0	1/1:0,3:3:9:94,9,0	0/0:6,0:6:18:0,18,175	1/1:0,2:2:6:63,6,0	0/0:2,0:2:6:0,6,59	1/1:0,2:2:6:66,6,0	0/0:2,0:2:6:0,6,62	1/1:0,2:2:6:60,6,0	0/0:2,0:2:6:0,6,59	0/0:3,0:3:9:0,9,88	1/1:0,3:3:9:92,9,0	0/0:1,0:1:3:0,3,29	0/0:2,0:2:6:0,6,65	1/1:0,3:3:9:91,9,0	0/0:2,0:2:6:0,6,58	0/0:1,0:1:3:0,3,30	0/1:1,5:6:13:145,0,13	0/0:1,0:1:3:0,3,31	0/0:2,0:2:6:0,6,59	1/1:0,2:2:6:61,6,0	1/1:0,4:4:12:122,12,0	1/1:0,7:7:21:218,21,0	1/1:0,1:1:3:32,3,0	1/1:0,6:6:18:186,18,0	1/1:0,1:1:3:33,3,0	1/1:0,1:1:3:30,3,0	1/1:0,5:5:12:139,12,0	1/1:0,1:1:3:34,3,0	1/1:0,11:11:30:306,30,0	0/0:6,0:6:18:0,18,178	0/0:4,0:4:12:0,12,121	0/0:3,0:3:9:0,9,89	0/0:8,0:8:24:0,24,242	1/1:0,1:1:3:32,3,0	1/1:0,4:4:12:121,12,0	1/1:0,3:3:9:92,9,0	1/1:0,2:2:6:64,6,0	1/1:0,2:2:6:63,6,0	1/1:0,6:6:18:189,18,0	1/1:0,3:3:9:97,9,0	1/1:0,2:2:6:64,6,0	1/1:0,2:2:6:64,6,0	1/1:0,4:4:12:124,12,0	1/1:0,4:4:12:123,12,0	1/1:0,3:3:9:93,9,0	1/1:0,3:3:6:77,6,0	1/1:0,1:1:3:31,3,0	0/0:2,0:2:3:0,3,45	1/1:0,4:4:6:89,6,0	1/1:0,5:5:15:157,15,0	1/1:0,8:8:15:197,15,0	1/1:0,2:2:3:45,3,0	0/0:19,0:19:57:0,57,645
chr0	4933850	.	T	C	5403.82	.	AC=136;AF=0.694;AN=196;BaseQRankSum=0.122;DP=581;Dels=0.00;FS=3.671;HaplotypeScore=0.0169;InbreedingCoeff=0.5548;MLEAC=139;MLEAF=0.709;MQ=28.11;MQ0=43;MQRankSum=-0.951;QD=15.66;ReadPosRankSum=0.989	GT:AD:DP:GQ:PL	1/1:0,33:33:57:599,57,0	1/1:0,3:3:9:97,9,0	1/1:0,6:6:6:63,6,0	0/0:27,0:27:54:0,54,557	0/0:9,0:9:21:0,21,209	1/1:0,8:8:12:121,12,0	1/1:0,10:10:15:152,15,0	./.:.:.:.:.	1/1:0,3:3:3:25,3,0	1/1:0,10:10:3:32,3,0	./.:.:.:.:.	1/1:0,6:6:12:124,12,0	1/1:0,8:8:12:126,12,0	./.:.:.:.:.	0/0:4,0:4:9:0,9,96	0/0:15,0:15:27:0,27,273	1/1:0,8:8:15:153,15,0	./.:.:.:.:.	1/1:0,2:2:3:34,3,0	1/1:0,2:2:3:32,3,0	./.:.:.:.:.	1/1:0,5:5:9:89,9,0	1/1:0,12:12:21:214,21,0	1/1:0,10:10:12:126,12,0	1/1:0,2:2:3:33,3,0	1/1:0,12:12:21:219,21,0	1/1:0,8:8:18:181,18,0	./.:.:.:.:.	./.:.:.:.:.	0/0:15,0:15:18:0,18,184	./.:.:.:.:.	./.:.:.:.:.	1/1:0,3:3:3:32,3,0	0/0:1,2:3:3:0,3,29	1/1:0,8:8:12:122,12,0	1/1:0,2:2:3:32,3,0	1/1:0,7:7:9:97,9,0	1/1:0,10:10:21:215,21,0	0/0:5,0:5:9:0,9,92	1/1:0,3:3:6:66,6,0	./.:.:.:.:.	0/0:11,0:11:21:0,21,214	0/0:11,0:11:15:0,15,156	1/1:0,8:8:9:92,9,0	1/1:0,7:7:15:153,15,0	1/1:0,6:6:3:32,3,0	1/1:0,9:9:15:161,15,0	./.:.:.:.:.	0/0:5,0:5:3:0,3,30	0/0:5,0:5:6:0,6,61	0/0:1,0:1:3:0,3,31	0/0:2,0:2:3:0,3,31	1/1:0,2:2:3:32,3,0	1/1:0,3:3:3:31,3,0	1/1:0,4:4:9:95,9,0	0/0:3,0:3:3:0,3,32	0/0:1,0:1:3:0,3,31	0/0:3,0:3:6:0,6,65	1/1:0,2:2:6:61,6,0	1/1:0,1:1:3:26,3,0	./.:.:.:.:.	./.:.:.:.:.	1/1:0,3:3:6:59,6,0	1/1:0,3:3:3:30,3,0	1/1:0,2:2:6:61,6,0	0/0:1,1:2:3:0,3,32	./.:.:.:.:.	./.:.:.:.:.	0/0:3,0:3:6:0,6,56	./.:.:.:.:.	./.:.:.:.:.	./.:.:.:.:.	./.:.:.:.:.	1/1:0,2:2:3:33,3,0	1/1:0,2:2:3:32,3,0	1/1:0,3:3:3:32,3,0	1/1:0,1:1:3:31,3,0	1/1:0,3:3:6:65,6,0	./.:.:.:.:.	1/1:0,7:7:12:121,12,0	./.:.:.:.:.	1/1:0,3:3:6:65,6,0	1/1:0,6:6:9:95,9,0	1/1:0,2:2:6:64,6,0	./.:.:.:.:.	./.:.:.:.:.	0/0:1,0:1:3:0,3,32	./.:.:.:.:.	0/0:5,0:5:6:0,6,61	./.:.:.:.:.	0/0:1,0:1:3:0,3,31	./.:.:.:.:.	0/0:4,0:4:12:0,12,122	0/0:2,0:2:3:0,3,32	1/1:0,2:2:6:65,6,0	./.:.:.:.:.	0/0:1,1:2:3:0,3,34	1/1:0,2:2:3:33,3,0	./.:.:.:.:.	0/0:3,0:3:3:0,3,32	1/1:0,6:6:6:69,6,0	./.:.:.:.:.	0/0:4,0:4:9:0,9,83	./.:.:.:.:.	1/1:0,4:4:9:95,9,0	1/1:0,3:3:6:60,6,0	./.:.:.:.:.	1/1:0,2:2:3:31,3,0	./.:.:.:.:.	./.:.:.:.:.	1/1:0,6:6:12:120,12,0	./.:.:.:.:.	1/1:0,5:5:6:61,6,0	0/0:5,0:5:3:0,3,32	./.:.:.:.:.	0/0:1,0:1:3:0,3,31	./.:.:.:.:.	./.:.:.:.:.	1/1:0,3:3:6:61,6,0	1/1:0,2:2:3:31,3,0	1/1:0,2:2:3:29,3,0	1/1:0,2:2:3:33,3,0	1/1:0,3:3:9:97,9,0	./.:.:.:.:.	1/1:0,4:4:6:60,6,0	1/1:0,4:4:3:32,3,0	1/1:0,1:1:3:32,3,0	1/1:0,3:3:3:32,3,0	1/1:0,2:2:6:63,6,0	1/1:0,6:6:6:89,6,0	./.:.:.:.:.	0/0:4,0:4:6:0,6,89	1/1:0,8:8:6:89,6,0	1/1:0,2:2:3:45,3,0	1/1:0,9:9:6:89,6,0	1/1:0,4:4:9:107,9,0	0/0:23,0:23:18:0,18,205
chr0	5016275	.	T	C	895.62	.	AC=15;AF=0.060;AN=248;BaseQRankSum=-2.303;DP=767;Dels=0.00;FS=12.244;HaplotypeScore=0.2382;InbreedingCoeff=0.3487;MLEAC=13;MLEAF=0.052;MQ=57.94;MQ0=28;MQRankSum=0.688;QD=21.84;ReadPosRankSum=1.537	GT:AD:DP:GQ:PL	0/0:48,0:48:99:0,144,1531	0/0:23,1:24:66:0,66,709	0/0:11,0:11:30:0,30,342	0/0:29,0:29:84:0,84,891	0/0:10,1:11:30:0,30,300	0/0:10,0:10:27:0,27,284	0/0:12,0:12:30:0,30,312	./.:.:.:.:.	0/1:2,1:3:22:22,0,55	1/1:2,14:16:36:400,36,0	1/1:0,2:2:6:62,6,0	0/0:18,0:18:45:0,45,491	0/0:13,0:14:39:0,39,408	0/0:2,0:2:6:0,6,62	0/0:15,0:15:42:0,42,439	0/0:9,2:11:27:0,27,277	0/0:10,2:12:27:0,27,299	0/0:3,0:3:9:0,9,95	0/0:11,0:11:30:0,30,312	0/0:1,0:1:3:0,3,29	0/0:2,0:2:6:0,6,63	0/0:10,0:10:21:0,21,256	0/0:8,1:9:24:0,24,254	0/0:21,1:22:57:0,57,624	0/0:3,0:3:9:0,9,96	0/0:10,0:10:27:0,27,284	0/0:19,0:20:48:0,48,543	1/1:0,6:6:18:187,18,0	./.:.:.:.:.	0/0:14,0:14:36:0,36,391	0/0:2,0:2:6:0,6,66	0/0:5,0:5:15:0,15,168	0/0:8,0:8:24:0,24,252	0/0:1,0:1:3:0,3,32	0/0:9,0:10:24:0,24,266	0/0:1,0:1:3:0,3,32	0/0:12,0:12:30:0,30,313	0/0:4,0:4:12:0,12,128	1/1:0,5:5:15:156,15,0	0/0:3,0:3:9:0,9,95	0/0:3,0:3:9:0,9,100	0/0:8,0:8:18:0,18,216	0/0:15,0:16:42:0,42,449	0/0:20,0:20:57:0,57,595	0/0:12,0:14:36:0,36,390	0/0:15,0:15:36:0,36,414	0/0:11,0:11:33:0,33,335	0/0:3,0:3:9:0,9,98	0/0:2,0:2:6:0,6,63	0/0:3,0:3:9:0,9,95	0/0:5,0:5:15:0,15,148	0/0:1,0:1:3:0,3,32	1/1:0,6:6:18:189,18,0	0/0:8,0:8:21:0,21,228	0/0:4,0:4:12:0,12,120	0/0:5,0:5:15:0,15,153	0/0:6,0:6:18:0,18,179	0/0:9,1:10:27:0,27,277	0/0:2,0:2:6:0,6,59	0/0:5,0:5:15:0,15,154	0/0:1,0:1:3:0,3,32	0/0:9,0:9:21:0,21,249	0/0:5,0:6:15:0,15,156	0/0:1,0:1:3:0,3,32	0/0:2,0:2:6:0,6,66	0/0:2,0:2:6:0,6,61	0/0:1,0:1:3:0,3,32	0/0:2,0:2:6:0,6,67	0/0:5,0:5:15:0,15,163	0/0:2,0:2:6:0,6,58	0/0:2,0:2:6:0,6,59	0/0:2,0:2:6:0,6,59	0/0:2,0:2:3:0,3,31	0/0:7,1:8:18:0,18,198	0/0:2,0:2:6:0,6,59	0/0:4,0:4:12:0,12,122	0/0:1,0:1:3:0,3,31	0/0:1,0:1:3:0,3,31	0/0:3,0:3:9:0,9,97	0/0:4,0:4:12:0,12,132	0/0:2,0:2:6:0,6,59	0/0:1,0:1:3:0,3,30	0/0:1,0:1:3:0,3,31	0/0:4,0:4:12:0,12,126	0/0:2,0:2:6:0,6,63	0/0:1,0:1:3:0,3,31	0/0:6,0:6:18:0,18,195	0/0:4,0:4:12:0,12,126	./.:.:.:.:.	1/1:0,1:1:3:32,3,0	0/0:1,0:1:3:0,3,32	./.:.:.:.:.	0/0:6,0:7:18:0,18,189	./.:.:.:.:.	0/0:4,0:4:9:0,9,93	0/0:2,0:2:6:0,6,63	0/0:3,0:3:9:0,9,95	0/0:2,0:2:3:0,3,29	0/0:1,1:2:3:0,3,31	0/0:2,0:2:6:0,6,60	./.:.:.:.:.	0/0:1,0:1:3:0,3,32	0/0:3,0:3:9:0,9,95	0/0:3,0:3:9:0,9,95	0/0:3,0:3:6:0,6,61	0/0:2,0:2:6:0,6,63	0/0:7,0:7:21:0,21,219	0/0:5,0:5:15:0,15,152	0/0:1,0:1:3:0,3,32	0/0:1,0:1:3:0,3,34	0/0:11,0:11:33:0,33,336	0/0:1,0:1:3:0,3,32	0/0:5,0:5:15:0,15,150	0/0:2,1:3:6:0,6,61	1/1:0,2:2:6:53,6,0	0/0:3,0:4:9:0,9,95	0/0:1,0:1:3:0,3,32	0/0:2,0:3:6:0,6,59	0/0:2,0:2:6:0,6,60	0/0:4,0:4:12:0,12,126	0/0:2,0:3:3:0,3,32	./.:.:.:.:.	0/0:6,0:6:18:0,18,189	0/0:4,0:4:12:0,12,125	0/0:9,0:9:24:0,24,252	0/0:6,0:6:18:0,18,185	0/0:1,0:1:3:0,3,30	./.:.:.:.:.	./.:.:.:.:.	0/0:2,0:2:3:0,3,45	./.:.:.:.:.	./.:.:.:.:.	./.:.:.:.:.	./.:.:.:.:.	0/0:2,0:2:6:0,6,61	0/0:3,0:3:3:0,3,45	0/0:16,0:16:45:0,45,509
chr0	5018461	.	C	A	4106.65	.	AC=49;AF=0.188;AN=260;BaseQRankSum=-5.419;DP=1020;Dels=0.00;FS=1.009;HaplotypeScore=0.0614;InbreedingCoeff=0.5657;MLEAC=44;MLEAF=0.169;MQ=59.61;MQ0=0;MQRankSum=0.323;QD=24.02;ReadPosRankSum=0.439	GT:AD:DP:GQ:PL	0/0:51,0:51:99:0,153,1612	0/0:28,0:28:84:0,84,883	0/0:15,0:15:45:0,45,479	0/0:56,0:56:99:0,168,1737	1/1:0,13:13:39:398,39,0	0/0:21,0:21:60:0,60,652	0/0:19,0:19:54:0,54,572	1/1:0,2:2:6:59,6,0	0/0:2,0:2:6:0,6,58	0/0:17,0:17:48:0,48,529	0/0:3,0:3:9:0,9,97	0/0:18,0:18:54:0,54,583	1/1:0,10:10:30:313,30,0	0/0:2,0:2:6:0,6,65	0/0:10,0:10:30:0,30,323	1/1:0,22:22:66:675,66,0	0/0:34,0:34:96:0,96,1025	0/0:1,0:1:3:0,3,32	0/0:7,0:7:21:0,21,218	0/0:6,0:6:18:0,18,191	0/0:5,0:5:15:0,15,167	0/0:16,0:16:48:0,48,509	0/0:29,0:29:81:0,81,861	0/0:19,0:19:57:0,57,599	0/0:1,0:1:3:0,3,32	0/0:27,0:27:75:0,75,847	0/0:11,0:11:33:0,33,348	0/0:4,0:4:12:0,12,122	0/1:1,1:2:26:27,0,26	1/1:0,23:23:69:691,69,0	1/1:0,2:2:6:62,6,0	1/1:0,2:2:6:63,6,0	1/1:0,16:16:39:444,39,0	0/1:1,3:4:23:87,0,23	0/0:26,0:26:78:0,78,839	0/0:5,0:5:15:0,15,165	0/0:22,0:22:66:0,66,701	0/0:15,0:15:36:0,36,413	0/0:12,0:12:33:0,33,361	0/0:1,0:1:3:0,3,35	1/1:0,3:3:9:97,9,0	0/0:16,0:16:48:0,48,515	0/0:11,0:11:33:0,33,354	0/0:16,0:16:48:0,48,518	0/0:13,0:13:36:0,36,396	0/0:23,0:23:63:0,63,695	0/0:11,0:11:33:0,33,341	./.:.:.:.:.	1/1:0,2:2:6:61,6,0	0/0:9,0:9:27:0,27,292	0/0:2,0:2:6:0,6,58	0/0:2,0:2:6:0,6,65	0/0:5,0:5:15:0,15,167	0/0:5,0:5:15:0,15,158	0/0:4,0:4:12:0,12,126	1/1:0,1:1:3:27,3,0	0/0:2,0:2:6:0,6,61	0/0:3,0:3:9:0,9,96	0/0:3,0:3:9:0,9,94	0/0:10,0:10:30:0,30,322	./.:.:.:.:.	1/1:0,3:3:9:91,9,0	0/0:2,0:2:6:0,6,63	0/0:5,1:6:15:0,15,158	0/0:2,0:2:6:0,6,66	0/0:3,0:3:9:0,9,97	0/0:5,0:5:15:0,15,162	1/1:0,4:4:12:127,12,0	1/1:0,3:3:9:93,9,0	0/0:1,0:1:3:0,3,31	0/0:3,0:3:9:0,9,95	./.:.:.:.:.	0/0:3,0:3:9:0,9,84	0/0:6,0:6:18:0,18,193	0/0:3,0:3:9:0,9,94	0/0:3,0:3:9:0,9,93	0/0:5,0:5:15:0,15,153	0/0:2,0:2:6:0,6,65	0/0:2,0:2:6:0,6,62	0/0:3,0:3:9:0,9,94	./.:.:.:.:.	0/0:2,0:2:6:0,6,65	0/0:3,0:3:9:0,9,98	0/0:5,0:5:12:0,12,140	0/0:4,0:4:12:0,12,129	0/0:1,0:1:3:0,3,33	1/1:0,4:4:12:119,12,0	0/1:6,1:7:12:12,0,178	1/1:0,6:6:18:178,18,0	0/0:2,0:2:6:0,6,66	1/1:0,1:1:3:31,3,0	0/0:3,0:3:9:0,9,95	0/1:2,4:6:49:103,0,49	0/0:1,0:1:3:0,3,32	0/0:4,0:4:12:0,12,119	./.:.:.:.:.	0/0:4,0:4:12:0,12,123	0/0:8,0:8:21:0,21,241	0/0:2,0:2:6:0,6,63	0/0:2,0:2:6:0,6,63	./.:.:.:.:.	1/1:0,4:4:12:125,12,0	1/1:0,1:1:3:31,3,0	0/0:3,0:3:9:0,9,99	0/0:1,0:1:3:0,3,34	0/0:5,0:5:15:0,15,157	0/0:4,0:4:12:0,12,128	0/0:8,0:8:24:0,24,256	0/1:3,3:6:75:75,0,81	0/0:3,0:3:9:0,9,95	0/0:4,0:4:12:0,12,122	0/1:3,3:6:76:76,0,85	0/1:1,6:7:11:164,0,11	0/0:5,0:5:15:0,15,155	0/0:7,0:7:21:0,21,228	1/1:0,10:10:27:291,27,0	1/1:0,1:1:3:32,3,0	0/0:3,0:3:9:0,9,97	0/0:2,0:2:6:0,6,61	0/0:4,0:4:12:0,12,122	0/0:5,0:5:15:0,15,155	0/0:8,0:8:21:0,21,224	0/0:5,0:5:15:0,15,166	0/0:2,0:2:6:0,6,68	0/0:1,0:1:3:0,3,30	0/0:7,0:7:21:0,21,214	0/0:3,0:3:9:0,9,97	0/0:5,0:5:15:0,15,160	0/0:5,0:5:15:0,15,162	./.:.:.:.:.	0/0:2,0:2:3:0,3,45	0/0:6,0:6:12:0,12,154	0/0:2,0:2:3:0,3,45	0/0:5,0:5:9:0,9,119	0/0:3,0:3:6:0,6,76	0/0:4,0:4:9:0,9,109	0/0:29,0:29:87:0,87,1003
chr0	5018817	.	G	T	1815.33	.	AC=23;AF=0.088;AN=262;BaseQRankSum=-1.551;DP=1021;Dels=0.00;FS=0.942;HaplotypeScore=0.1983;InbreedingCoeff=0.5867;MLEAC=19;MLEAF=0.073;MQ=59.59;MQ0=0;MQRankSum=-0.036;QD=24.20;ReadPosRankSum=0.465	GT:AD:DP:GQ:PL	0/0:57,0:57:99:0,171,1829	0/0:20,0:20:60:0,60,606	0/0:12,0:12:30:0,30,326	0/0:39,0:39:99:0,117,1211	0/0:9,0:9:27:0,27,281	0/0:15,0:15:39:0,39,426	0/0:12,0:12:33:0,33,360	0/0:1,0:1:3:0,3,32	0/0:4,0:4:12:0,12,134	0/0:27,0:27:81:0,81,840	0/0:1,0:1:3:0,3,29	0/0:10,0:10:27:0,27,303	0/0:8,0:8:24:0,24,251	0/0:1,0:1:3:0,3,35	0/0:16,0:16:48:0,48,501	0/0:19,0:19:48:0,48,532	1/1:0,21:21:63:634,63,0	./.:.:.:.:.	0/0:8,0:8:24:0,24,249	0/0:10,0:10:27:0,27,287	0/0:2,0:2:6:0,6,63	0/0:18,0:18:54:0,54,563	0/0:18,0:18:45:0,45,494	0/0:22,0:22:63:0,63,676	0/0:2,0:2:6:0,6,65	0/0:28,0:28:78:0,78,831	0/0:20,0:20:48:0,48,534	0/0:5,0:5:15:0,15,163	0/0:3,0:3:9:0,9,101	0/0:9,0:9:27:0,27,280	0/0:5,0:5:15:0,15,157	0/0:7,0:7:21:0,21,228	0/0:20,0:20:57:0,57,607	0/0:1,0:1:3:0,3,34	0/0:21,0:21:63:0,63,650	0/0:2,0:2:6:0,6,63	0/0:16,0:17:48:0,48,511	1/1:0,5:5:15:158,15,0	0/0:10,0:10:30:0,30,309	0/0:3,0:3:9:0,9,99	0/0:7,0:7:21:0,21,217	1/1:0,11:11:33:335,33,0	0/0:12,0:12:33:0,33,354	0/0:24,0:24:60:0,60,677	0/0:18,0:18:51:0,51,553	0/0:23,0:23:63:0,63,687	0/0:14,0:14:42:0,42,443	0/0:4,0:4:12:0,12,132	./.:.:.:.:.	1/1:0,6:6:18:185,18,0	0/0:1,0:1:3:0,3,31	0/0:3,0:3:9:0,9,88	0/0:8,0:8:21:0,21,225	0/0:2,0:2:6:0,6,64	0/0:10,0:10:30:0,30,313	0/0:2,0:2:6:0,6,65	0/0:5,0:5:15:0,15,156	0/0:6,0:6:18:0,18,186	./.:.:.:.:.	0/0:5,0:5:15:0,15,158	0/0:2,0:2:6:0,6,67	0/0:1,0:1:3:0,3,32	1/1:0,6:6:18:181,18,0	0/0:3,0:3:9:0,9,92	0/0:7,0:7:21:0,21,222	0/0:4,0:4:12:0,12,124	0/0:7,0:7:21:0,21,219	0/0:7,0:7:21:0,21,222	0/0:8,0:8:24:0,24,249	./.:.:.:.:.	0/0:3,0:3:9:0,9,93	0/0:3,0:3:9:0,9,93	0/0:4,0:4:12:0,12,122	0/0:8,0:8:21:0,21,236	0/0:6,0:6:15:0,15,175	0/0:2,0:2:6:0,6,59	0/0:1,0:1:3:0,3,32	0/0:2,0:2:6:0,6,63	0/0:2,0:2:6:0,6,63	0/0:5,0:5:15:0,15,157	./.:.:.:.:.	0/0:2,0:2:6:0,6,63	0/0:4,0:4:12:0,12,126	0/0:8,0:8:24:0,24,246	0/0:3,0:3:9:0,9,95	0/0:5,0:5:15:0,15,155	0/0:4,0:4:12:0,12,121	0/0:9,0:9:27:0,27,281	0/0:5,0:5:15:0,15,157	0/0:5,0:5:15:0,15,161	0/0:1,0:1:3:0,3,30	0/0:5,0:5:15:0,15,158	0/0:4,0:4:9:0,9,109	0/0:3,0:3:9:0,9,93	1/1:0,4:4:12:122,12,0	0/0:2,0:2:6:0,6,61	1/1:0,2:2:6:61,6,0	1/1:0,2:2:6:67,6,0	0/1:5,2:7:40:40,0,135	1/1:0,3:3:9:92,9,0	0/0:7,0:7:21:0,21,224	0/0:2,0:2:6:0,6,57	0/0:7,0:7:18:0,18,199	0/0:2,0:2:6:0,6,61	0/0:3,0:3:9:0,9,93	0/0:4,0:4:12:0,12,126	0/0:7,0:7:21:0,21,227	0/0:6,0:6:18:0,18,188	0/0:4,0:4:12:0,12,133	1/1:0,5:5:15:146,15,0	1/1:0,3:3:9:92,9,0	0/0:4,0:4:12:0,12,136	0/0:5,0:5:15:0,15,158	0/0:5,0:5:15:0,15,156	0/0:12,0:12:36:0,36,373	0/0:5,0:5:15:0,15,153	0/0:1,0:1:3:0,3,32	0/0:5,0:5:15:0,15,157	0/0:5,0:5:15:0,15,155	0/0:4,0:4:9:0,9,109	0/0:3,0:3:9:0,9,95	0/0:11,0:11:33:0,33,346	0/0:9,0:9:24:0,24,263	0/0:6,0:6:15:0,15,169	0/0:2,0:2:6:0,6,63	0/0:4,0:4:9:0,9,106	0/0:9,0:9:24:0,24,269	0/0:3,0:3:9:0,9,97	0/0:3,0:3:9:0,9,95	0/0:2,0:2:3:0,3,45	0/0:5,0:5:12:0,12,138	0/0:3,0:3:9:0,9,93	0/0:2,0:2:3:0,3,45	0/0:8,0:8:18:0,18,212	0/0:1,0:1:3:0,3,30	./.:.:.:.:.	0/0:25,0:25:75:0,75,836
chr0	5020714	.	T	G	861.2	.	AC=28;AF=0.192;AN=146;DP=1033;Dels=0.00;FS=3.346;HaplotypeScore=0.0245;InbreedingCoeff=0.4337;MLEAC=26;MLEAF=0.178;MQ=15.76;MQ0=61;QD=9.26	GT:AD:DP:GQ:PL	0/0:98,0:98:21:0,21,227	0/0:14,0:14:9:0,9,92	0/0:20,0:20:9:0,9,92	0/0:50,0:50:24:0,24,245	./.:.:.:.:.	0/0:22,0:22:6:0,6,60	0/0:27,0:27:15:0,15,147	1/1:0,3:3:3:32,3,0	./.:.:.:.:.	0/0:20,0:20:6:0,6,61	0/0:5,0:5:6:0,6,65	0/0:19,0:19:6:0,6,59	1/1:0,12:12:6:63,6,0	0/0:3,0:3:6:0,6,61	0/0:19,0:19:9:0,9,95	1/1:9,5:14:15:158,15,0	0/0:15,0:15:3:0,3,30	0/0:8,0:8:6:0,6,63	./.:.:.:.:.	./.:.:.:.:.	0/0:9,0:9:15:0,15,162	0/0:26,0:26:12:0,12,115	0/0:11,0:11:3:0,3,31	0/0:18,0:18:3:0,3,32	./.:.:.:.:.	0/0:14,0:14:6:0,6,61	./.:.:.:.:.	./.:.:.:.:.	1/1:0,5:5:6:67,6,0	1/1:11,2:13:6:61,6,0	1/1:6,3:9:9:100,9,0	./.:.:.:.:.	./.:.:.:.:.	1/1:0,1:1:3:32,3,0	0/0:11,0:11:6:0,6,62	0/0:4,0:4:3:0,3,32	0/0:24,0:24:3:0,3,31	./.:.:.:.:.	0/0:12,0:12:12:0,12,122	0/0:3,0:3:6:0,6,63	1/1:0,6:6:12:126,12,0	0/0:21,0:21:3:0,3,32	0/0:19,0:19:12:0,12,122	0/0:17,0:17:3:0,3,32	0/0:20,0:20:6:0,6,63	0/0:17,0:17:3:0,3,30	./.:.:.:.:.	0/0:6,0:6:9:0,9,95	1/1:0,2:2:3:32,3,0	0/0:3,0:3:6:0,6,60	./.:.:.:.:.	./.:.:.:.:.	0/0:4,0:4:3:0,3,32	./.:.:.:.:.	./.:.:.:.:.	1/1:3,2:5:6:59,6,0	./.:.:.:.:.	0/0:4,0:4:3:0,3,31	0/0:2,0:2:3:0,3,32	0/0:2,0:2:3:0,3,32	./.:.:.:.:.	./.:.:.:.:.	0/0:5,0:5:3:0,3,31	0/0:6,0:6:12:0,12,126	0/0:2,0:2:3:0,3,31	0/0:3,0:3:3:0,3,32	0/0:3,0:3:6:0,6,65	1/1:0,5:5:6:63,6,0	./.:.:.:.:.	./.:.:.:.:.	0/0:1,0:1:3:0,3,32	0/0:3,0:3:3:0,3,32	./.:.:.:.:.	./.:.:.:.:.	./.:.:.:.:.	./.:.:.:.:.	./.:.:.:.:.	./.:.:.:.:.	./.:.:.:.:.	./.:.:.:.:.	./.:.:.:.:.	./.:.:.:.:.	./.:.:.:.:.	0/0:5,0:5:3:0,3,31	./.:.:.:.:.	0/0:6,0:6:9:0,9,97	1/1:0,5:5:6:63,6,0	./.:.:.:.:.	./.:.:.:.:.	0/0:4,0:4:3:0,3,32	./.:.:.:.:.	./.:.:.:.:.	./.:.:.:.:.	./.:.:.:.:.	./.:.:.:.:.	0/0:6,0:6:6:0,6,61	0/0:10,0:10:9:0,9,89	./.:.:.:.:.	./.:.:.:.:.	./.:.:.:.:.	1/1:0,10:10:18:195,18,0	./.:.:.:.:.	1/1:0,3:3:3:30,3,0	0/0:4,0:4:3:0,3,31	./.:.:.:.:.	./.:.:.:.:.	0/0:4,0:4:9:0,9,92	0/0:6,0:6:3:0,3,32	./.:.:.:.:.	./.:.:.:.:.	./.:.:.:.:.	./.:.:.:.:.	0/0:7,0:7:6:0,6,63	0/0:4,0:4:3:0,3,31	./.:.:.:.:.	./.:.:.:.:.	./.:.:.:.:.	./.:.:.:.:.	0/0:4,0:4:3:0,3,32	0/0:5,0:5:3:0,3,32	0/0:4,0:4:6:0,6,62	0/0:5,0:5:3:0,3,32	./.:.:.:.:.	0/0:1,0:1:3:0,3,32	0/0:2,0:2:3:0,3,32	./.:.:.:.:.	./.:.:.:.:.	./.:.:.:.:.	0/0:4,0:4:6:0,6,63	./.:.:.:.:.	./.:.:.:.:.	./.:.:.:.:.	./.:.:.:.:.	./.:.:.:.:.	./.:.:.:.:.	./.:.:.:.:.	0/0:17,0:17:24:0,24,267
chr0	5021009	.	G	A	1943.09	.	AC=17;AF=0.064;AN=264;BaseQRankSum=1.958;DP=1140;Dels=0.00;FS=1.475;HaplotypeScore=0.1258;InbreedingCoeff=0.5160;MLEAC=16;MLEAF=0.061;MQ=57.28;MQ0=0;MQRankSum=-0.102;QD=27.37;ReadPosRankSum=1.265	GT:AD:DP:GQ:PL	0/0:75,0:75:99:0,226,2324	0/0:17,0:17:48:0,48,495	0/0:15,0:15:45:0,45,444	0/0:59,0:59:99:0,177,1774	0/0:15,0:15:45:0,45,459	0/0:13,0:13:36:0,36,371	0/0:22,0:22:66:0,66,637	0/0:3,0:3:9:0,9,83	0/0:1,0:1:3:0,3,30	1/1:0,22:22:66:683,66,0	1/1:0,3:3:9:96,9,0	0/0:18,0:18:54:0,54,560	0/0:17,0:17:51:0,51,523	0/0:2,0:2:6:0,6,61	0/0:23,0:23:69:0,69,681	0/0:26,0:26:78:0,78,783	0/0:9,0:9:27:0,27,272	0/0:3,0:3:9:0,9,91	0/0:10,0:10:24:0,24,273	0/0:10,0:10:30:0,30,309	0/0:8,0:8:24:0,24,248	0/0:23,0:23:63:0,63,639	0/0:27,0:27:72:0,72,781	0/0:25,0:25:75:0,75,765	0/0:3,0:3:9:0,9,97	0/0:19,0:19:54:0,54,541	0/0:13,0:13:30:0,30,340	0/1:1,3:4:10:85,0,10	0/0:5,0:5:15:0,15,153	0/0:15,0:15:45:0,45,455	0/0:3,0:3:9:0,9,95	0/0:4,0:4:12:0,12,129	0/0:23,0:23:69:0,69,697	0/0:3,0:3:9:0,9,94	0/0:21,0:21:63:0,63,636	0/0:3,0:3:9:0,9,97	0/0:13,0:13:36:0,36,380	0/0:13,0:13:36:0,36,373	1/1:0,12:12:36:386,36,0	0/0:4,0:4:12:0,12,115	0/0:8,0:8:24:0,24,252	0/0:13,0:13:39:0,39,390	0/0:25,0:25:75:0,75,749	0/0:24,0:24:72:0,72,722	0/0:21,0:21:60:0,60,615	0/0:36,0:36:99:0,108,1101	0/0:11,0:11:33:0,33,322	0/0:8,0:8:24:0,24,227	./.:.:.:.:.	0/0:5,0:5:15:0,15,143	1/1:0,1:1:3:31,3,0	0/0:2,0:2:6:0,6,58	1/1:0,10:10:30:310,30,0	0/0:2,0:2:6:0,6,61	0/0:4,0:4:9:0,9,102	0/0:7,0:7:21:0,21,218	0/0:1,0:1:3:0,3,32	0/0:6,0:6:18:0,18,174	0/0:5,0:5:15:0,15,155	0/0:7,0:7:21:0,21,214	0/0:5,0:5:15:0,15,153	0/0:1,0:1:3:0,3,31	0/0:3,0:3:9:0,9,89	0/0:9,0:9:27:0,27,267	0/0:4,0:4:12:0,12,118	0/0:4,0:4:12:0,12,118	0/0:1,0:1:3:0,3,33	0/0:6,0:6:15:0,15,164	0/0:8,0:8:24:0,24,241	0/0:1,0:1:3:0,3,30	0/0:1,0:1:3:0,3,32	0/0:3,0:3:9:0,9,89	0/0:3,0:3:9:0,9,89	0/0:2,0:2:6:0,6,60	0/0:3,0:3:9:0,9,88	0/0:6,0:6:15:0,15,173	0/0:5,0:5:15:0,15,162	0/0:2,0:2:6:0,6,61	0/0:2,0:2:6:0,6,61	0/0:4,0:4:12:0,12,119	0/0:1,0:1:3:0,3,30	0/0:5,0:5:15:0,15,145	0/0:2,0:2:6:0,6,59	0/0:7,0:7:21:0,21,218	0/0:3,0:3:9:0,9,90	0/0:7,0:7:21:0,21,211	0/0:2,0:2:6:0,6,61	0/0:7,0:7:21:0,21,205	0/0:11,0:11:27:0,27,308	1/1:0,8:8:24:250,24,0	0/0:1,0:1:3:0,3,31	0/0:3,0:3:9:0,9,92	0/0:2,0:2:6:0,6,53	1/1:0,5:5:15:164,15,0	./.:.:.:.:.	0/0:5,0:5:15:0,15,153	0/0:6,0:6:18:0,18,178	0/0:2,0:2:6:0,6,59	0/0:5,0:5:15:0,15,151	0/0:3,0:3:9:0,9,92	0/0:7,0:7:21:0,21,217	0/0:2,0:2:6:0,6,61	0/0:2,0:2:6:0,6,63	0/0:1,0:1:3:0,3,31	0/0:4,0:4:12:0,12,124	0/0:8,0:8:21:0,21,229	0/0:4,0:4:12:0,12,123	0/0:5,0:5:15:0,15,148	0/0:6,0:6:18:0,18,187	0/0:5,0:5:15:0,15,155	0/0:8,0:8:24:0,24,241	0/0:6,0:6:18:0,18,187	0/0:14,0:14:36:0,36,396	0/0:4,0:4:12:0,12,117	1/1:0,6:6:18:189,18,0	0/0:2,0:2:6:0,6,62	0/0:1,0:1:3:0,3,31	0/0:6,0:6:18:0,18,181	0/0:3,0:3:9:0,9,91	0/0:3,0:3:9:0,9,95	0/0:9,0:9:24:0,24,266	0/0:4,0:4:12:0,12,119	0/0:7,0:7:21:0,21,207	0/0:3,0:3:9:0,9,80	0/0:4,0:4:12:0,12,118	0/0:4,0:4:12:0,12,120	0/0:1,0:1:3:0,3,31	0/0:4,0:4:12:0,12,123	0/0:5,0:5:15:0,15,148	0/0:8,0:8:15:0,15,194	./.:.:.:.:.	0/0:2,0:2:3:0,3,45	./.:.:.:.:.	0/0:5,0:5:9:0,9,118	./.:.:.:.:.	0/0:2,0:2:3:0,3,45	0/0:26,0:26:75:0,75,833
chr0	5021187	.	T	A	2314.77	.	AC=23;AF=0.088;AN=262;BaseQRankSum=2.988;DP=981;Dels=0.00;FS=1.907;HaplotypeScore=0.0491;InbreedingCoeff=0.4702;MLEAC=21;MLEAF=0.080;MQ=58.41;MQ0=0;MQRankSum=0.283;QD=21.24;ReadPosRankSum=-1.369	GT:AD:DP:GQ:PL	0/0:53,0:53:99:0,159,1663	0/0:12,0:12:36:0,36,377	0/0:19,0:19:54:0,54,567	0/0:44,0:44:99:0,129,1349	0/0:17,0:17:51:0,51,519	1/1:0,22:22:63:665,63,0	0/0:20,0:20:60:0,60,592	0/0:2,0:2:6:0,6,63	0/0:1,0:1:3:0,3,31	0/0:11,0:11:33:0,33,336	0/0:3,0:3:9:0,9,93	0/0:18,0:18:54:0,54,546	0/0:15,0:15:45:0,45,459	0/0:1,0:1:3:0,3,35	0/0:16,0:16:48:0,48,492	0/0:21,0:21:60:0,60,633	0/0:18,0:18:54:0,54,544	0/0:9,0:9:27:0,27,283	0/0:8,0:8:24:0,24,248	0/0:4,0:4:12:0,12,120	0/0:7,0:7:21:0,21,232	0/1:15,11:26:99:264,0,384	0/0:13,0:13:39:0,39,396	0/0:12,0:12:36:0,36,368	0/0:2,0:2:6:0,6,61	0/0:20,0:20:57:0,57,597	0/0:18,0:18:54:0,54,553	0/0:2,0:2:6:0,6,61	0/0:5,0:5:15:0,15,158	0/0:17,0:17:51:0,51,515	0/0:10,0:10:30:0,30,314	0/0:5,0:5:15:0,15,162	0/0:22,0:22:66:0,66,682	0/0:2,0:2:6:0,6,62	0/0:16,0:16:48:0,48,489	0/0:2,0:2:6:0,6,62	0/0:18,0:18:51:0,51,534	0/0:12,0:12:36:0,36,357	0/0:12,0:12:36:0,36,369	./.:.:.:.:.	0/0:4,0:4:12:0,12,121	0/0:16,0:16:45:0,45,474	0/0:14,0:14:42:0,42,419	0/0:22,0:22:66:0,66,685	1/1:0,13:13:36:390,36,0	0/0:21,0:21:60:0,60,621	0/0:11,0:11:33:0,33,340	0/0:3,0:3:9:0,9,94	./.:.:.:.:.	0/0:6,0:6:18:0,18,183	0/0:1,0:1:3:0,3,30	0/0:1,0:1:3:0,3,30	0/0:8,0:8:24:0,24,237	0/0:1,0:1:3:0,3,32	0/0:5,0:5:15:0,15,152	0/0:6,0:6:18:0,18,180	0/0:8,0:8:21:0,21,228	0/0:5,0:5:15:0,15,153	0/0:1,0:1:3:0,3,29	0/0:1,0:1:3:0,3,30	0/0:3,0:3:9:0,9,88	0/0:2,0:2:6:0,6,62	0/0:5,0:5:15:0,15,155	0/0:7,0:7:21:0,21,208	0/0:4,0:4:12:0,12,118	0/0:5,0:5:15:0,15,150	0/0:3,0:3:6:0,6,74	0/0:3,0:3:9:0,9,97	0/0:3,0:3:9:0,9,86	1/1:0,1:1:3:29,3,0	0/0:1,0:1:3:0,3,32	1/1:0,7:7:18:199,18,0	./.:.:.:.:.	0/0:7,0:7:21:0,21,209	0/0:1,0:1:3:0,3,30	0/0:3,0:3:9:0,9,83	0/0:4,0:4:12:0,12,125	1/1:0,1:1:3:27,3,0	0/0:3,0:3:9:0,9,92	0/0:6,0:6:18:0,18,184	0/0:5,0:5:15:0,15,153	0/0:4,0:4:12:0,12,122	0/0:4,0:4:12:0,12,126	0/0:1,0:1:3:0,3,30	1/1:0,1:1:3:32,3,0	0/0:7,0:7:21:0,21,220	0/0:5,0:5:15:0,15,145	0/0:4,0:4:12:0,12,128	0/0:2,0:2:6:0,6,59	0/0:3,0:3:9:0,9,94	0/0:2,0:2:6:0,6,57	0/0:2,0:2:6:0,6,59	0/0:2,0:2:6:0,6,61	0/0:4,0:4:12:0,12,122	0/0:2,0:2:6:0,6,60	0/0:2,0:2:6:0,6,61	0/0:5,0:5:15:0,15,152	0/0:2,0:2:6:0,6,59	0/0:4,0:4:12:0,12,118	./.:.:.:.:.	0/0:4,0:4:12:0,12,124	0/0:6,0:6:18:0,18,176	0/0:2,0:2:6:0,6,59	0/0:1,0:1:3:0,3,32	./.:.:.:.:.	0/0:8,0:8:24:0,24,241	0/1:1,1:2:25:28,0,25	0/0:5,0:5:15:0,15,156	0/0:2,0:2:6:0,6,65	0/0:6,0:6:18:0,18,179	0/0:7,0:7:18:0,18,194	0/0:2,0:2:6:0,6,65	0/0:6,0:6:18:0,18,182	0/0:4,0:4:12:0,12,118	0/0:4,0:4:12:0,12,126	0/0:3,0:3:9:0,9,95	0/0:3,0:3:9:0,9,90	0/0:2,0:2:6:0,6,59	0/0:4,0:4:12:0,12,120	1/1:0,4:4:12:127,12,0	0/0:6,0:6:18:0,18,177	0/0:9,0:9:27:0,27,275	1/1:0,8:8:24:251,24,0	0/0:3,0:3:9:0,9,84	1/1:0,7:7:21:223,21,0	1/1:0,6:6:18:179,18,0	0/0:5,0:5:15:0,15,155	0/1:4,7:11:93:190,0,93	0/0:4,0:4:12:0,12,117	0/0:2,0:2:3:0,3,45	0/0:2,0:2:3:0,3,44	0/0:2,0:2:3:0,3,45	0/0:6,0:6:9:0,9,134	0/0:3,0:3:6:0,6,75	0/0:8,0:8:12:0,12,179	./.:.:.:.:.	0/0:12,0:12:36:0,36,395
chr0	5021946	.	A	C	1232.89	.	AC=15;AF=0.071;AN=212;BaseQRankSum=0.675;DP=581;Dels=0.00;FS=1.186;HaplotypeScore=0.0327;InbreedingCoeff=0.3989;MLEAC=14;MLEAF=0.066;MQ=59.01;MQ0=0;MQRankSum=-0.488;QD=25.16;ReadPosRankSum=0.469	GT:AD:DP:GQ:PL	0/0:45,0:45:99:0,135,1355	0/0:20,0:20:54:0,54,586	1/1:0,18:18:51:557,51,0	0/0:24,0:24:72:0,72,752	0/0:10,0:10:30:0,30,298	0/0:9,0:9:27:0,27,276	0/0:12,0:12:36:0,36,379	0/0:1,0:1:3:0,3,33	0/0:2,0:2:6:0,6,70	0/0:11,0:11:30:0,30,326	0/0:2,0:2:6:0,6,60	./.:.:.:.:.	0/0:8,0:8:24:0,24,243	0/0:1,0:1:3:0,3,31	0/0:15,0:15:42:0,42,441	0/0:6,0:6:18:0,18,196	0/0:10,0:10:30:0,30,302	./.:.:.:.:.	1/1:0,3:3:6:74,6,0	0/0:3,0:3:9:0,9,89	0/0:1,0:1:3:0,3,30	0/0:5,0:5:15:0,15,160	0/0:13,0:13:39:0,39,399	./.:.:.:.:.	0/1:2,1:3:24:24,0,46	0/0:8,0:8:24:0,24,254	0/0:8,0:8:24:0,24,252	0/0:2,0:2:6:0,6,63	0/0:2,0:2:6:0,6,65	0/0:4,0:4:12:0,12,132	0/0:2,0:2:6:0,6,67	0/0:5,0:5:15:0,15,158	0/0:17,0:17:45:0,45,495	0/0:1,0:1:3:0,3,28	1/1:0,7:7:21:225,21,0	0/0:2,0:2:6:0,6,57	0/0:17,0:17:51:0,51,545	0/0:7,0:7:21:0,21,215	0/0:8,0:8:24:0,24,250	./.:.:.:.:.	0/0:4,0:4:12:0,12,117	0/0:4,0:4:12:0,12,118	0/0:16,0:16:48:0,48,500	./.:.:.:.:.	0/0:16,0:16:48:0,48,498	0/0:3,0:3:9:0,9,92	1/1:0,2:2:6:66,6,0	./.:.:.:.:.	0/0:2,0:2:6:0,6,59	0/0:3,0:3:9:0,9,91	0/0:2,0:2:6:0,6,60	0/0:2,0:2:6:0,6,68	0/0:2,0:2:6:0,6,61	./.:.:.:.:.	0/0:3,0:3:9:0,9,93	0/0:1,0:1:3:0,3,32	0/0:1,0:1:3:0,3,33	0/0:7,0:7:21:0,21,216	./.:.:.:.:.	./.:.:.:.:.	0/0:4,0:4:9:0,9,106	./.:.:.:.:.	0/0:6,0:6:18:0,18,180	0/0:6,0:6:18:0,18,187	0/0:6,0:6:18:0,18,189	0/0:1,0:1:3:0,3,30	./.:.:.:.:.	0/0:2,0:2:6:0,6,63	0/0:3,0:3:9:0,9,93	./.:.:.:.:.	0/0:2,0:2:6:0,6,63	0/0:1,0:1:3:0,3,33	0/0:5,0:5:15:0,15,161	0/0:6,0:6:18:0,18,189	0/0:4,0:4:12:0,12,124	./.:.:.:.:.	0/0:1,0:1:3:0,3,30	0/0:6,0:6:18:0,18,185	./.:.:.:.:.	./.:.:.:.:.	./.:.:.:.:.	1/1:0,3:3:9:90,9,0	1/1:0,5:5:15:152,15,0	0/0:1,0:1:3:0,3,30	./.:.:.:.:.	0/0:4,0:4:12:0,12,126	0/0:3,0:3:9:0,9,89	0/0:4,0:4:12:0,12,114	0/0:2,0:2:6:0,6,64	0/0:2,0:2:6:0,6,68	0/0:2,0:2:6:0,6,63	0/0:3,0:3:9:0,9,90	0/0:1,0:1:3:0,3,30	./.:.:.:.:.	0/0:2,0:2:3:0,3,34	./.:.:.:.:.	0/0:7,0:7:21:0,21,224	./.:.:.:.:.	0/0:1,0:1:3:0,3,31	./.:.:.:.:.	0/0:3,0:3:9:0,9,99	0/0:1,0:1:3:0,3,32	./.:.:.:.:.	0/0:2,0:2:6:0,6,63	0/0:2,0:2:6:0,6,59	0/0:6,0:6:18:0,18,189	0/0:5,0:5:15:0,15,158	1/1:0,8:8:24:250,24,0	0/0:2,0:2:6:0,6,65	0/0:4,0:4:12:0,12,126	0/0:4,0:4:12:0,12,122	0/0:2,0:2:6:0,6,65	0/0:2,0:2:6:0,6,60	0/0:7,0:7:21:0,21,209	./.:.:.:.:.	0/0:5,0:5:12:0,12,137	0/0:4,0:4:12:0,12,125	0/0:2,0:2:6:0,6,59	./.:.:.:.:.	0/0:5,0:5:15:0,15,152	0/0:4,0:4:12:0,12,123	0/0:1,0:1:3:0,3,31	0/0:6,0:6:18:0,18,184	./.:.:.:.:.	0/0:1,0:1:3:0,3,31	0/0:4,0:4:12:0,12,126	0/0:4,0:4:12:0,12,122	0/0:1,0:1:3:0,3,33	./.:.:.:.:.	./.:.:.:.:.	./.:.:.:.:.	0/0:2,0:2:3:0,3,45	./.:.:.:.:.	./.:.:.:.:.	0/0:2,0:2:3:0,3,45	./.:.:.:.:.	0/0:19,0:19:57:0,57,631
chr0	5028428	.	G	A	104.89	.	AC=13;AF=0.052;AN=252;BaseQRankSum=0.852;DP=986;Dels=0.00;FS=52.194;HaplotypeScore=0.0738;InbreedingCoeff=0.1360;MLEAC=9;MLEAF=0.036;MQ=59.22;MQ0=0;MQRankSum=-7.094;QD=1.66;ReadPosRankSum=-0.213	GT:AD:DP:GQ:PL	0/0:58,0:58:99:0,174,1778	0/0:18,0:18:48:0,48,510	0/0:16,1:17:45:0,45,479	0/0:33,0:33:93:0,93,940	0/0:17,0:17:51:0,51,518	0/0:20,0:20:51:0,51,568	0/0:24,2:26:12:0,12,630	0/0:6,0:6:18:0,18,189	0/0:3,0:3:9:0,9,93	0/0:18,0:18:51:0,51,535	0/0:5,0:5:15:0,15,133	./.:.:.:.:.	0/0:8,0:8:24:0,24,247	0/0:3,0:3:9:0,9,96	0/1:19,2:21:15:15,0,456	0/0:21,3:24:7:0,7,532	0/0:15,1:16:39:0,39,407	0/0:5,0:5:15:0,15,153	0/0:5,0:5:15:0,15,151	0/0:8,0:8:21:0,21,231	0/0:10,0:10:30:0,30,308	0/1:4,1:5:20:20,0,80	0/0:23,2:25:17:0,17,630	./.:.:.:.:.	0/0:4,0:4:12:0,12,130	0/0:25,0:25:66:0,66,732	0/0:14,1:15:42:0,42,434	0/0:8,0:8:24:0,24,250	0/0:3,0:3:9:0,9,90	0/0:23,2:25:7:0,7,563	0/0:10,0:10:30:0,30,302	0/0:4,0:4:12:0,12,116	0/0:26,0:26:72:0,72,755	0/0:4,0:4:12:0,12,130	0/0:12,0:12:33:0,33,351	0/0:12,0:12:36:0,36,381	0/0:14,0:15:33:0,33,369	0/0:10,0:10:30:0,30,312	0/0:15,1:16:15:0,15,411	0/0:7,0:7:21:0,21,223	0/0:8,0:8:24:0,24,267	0/0:11,0:11:30:0,30,328	0/0:22,0:22:54:0,54,610	1/1:0,2:2:6:59,6,0	0/0:12,1:13:30:0,30,321	0/0:17,0:17:48:0,48,501	0/1:9,1:10:4:4,0,237	./.:.:.:.:.	0/0:3,0:3:9:0,9,94	0/0:7,0:7:21:0,21,213	0/0:4,0:4:12:0,12,123	0/0:3,0:3:9:0,9,89	0/0:6,0:6:15:0,15,149	0/0:1,0:1:3:0,3,31	0/1:3,1:4:20:20,0,83	0/0:7,0:7:21:0,21,210	0/0:4,0:4:12:0,12,124	0/0:5,0:5:15:0,15,157	0/0:4,0:4:12:0,12,122	./.:.:.:.:.	0/0:4,0:4:12:0,12,126	0/0:4,0:4:9:0,9,105	0/0:8,0:8:21:0,21,234	0/0:2,0:2:6:0,6,59	0/0:7,0:7:18:0,18,184	0/0:5,0:5:15:0,15,153	0/0:2,0:2:6:0,6,63	0/0:7,0:7:18:0,18,197	0/0:5,0:5:12:0,12,137	0/0:3,0:3:9:0,9,92	./.:.:.:.:.	0/0:2,0:2:3:0,3,45	0/0:3,0:3:6:0,6,74	0/0:4,0:4:12:0,12,125	0/0:3,0:3:9:0,9,92	1/1:0,1:1:3:32,3,0	0/0:1,0:1:3:0,3,31	0/0:2,0:2:6:0,6,67	./.:.:.:.:.	0/0:4,0:4:12:0,12,126	0/0:8,0:8:18:0,18,211	0/0:3,0:3:9:0,9,84	0/0:7,0:7:21:0,21,226	0/0:1,0:1:3:0,3,32	0/0:9,0:9:21:0,21,242	0/0:3,0:3:9:0,9,92	0/0:4,0:4:12:0,12,123	0/0:9,0:9:27:0,27,261	0/0:2,0:2:6:0,6,60	0/0:4,0:4:12:0,12,129	0/1:2,1:3:20:20,0,52	0/0:5,0:5:15:0,15,152	0/0:3,0:3:9:0,9,91	0/0:1,0:1:3:0,3,31	0/0:4,0:4:12:0,12,123	0/0:3,0:3:9:0,9,89	0/0:2,0:2:6:0,6,61	0/0:3,0:3:9:0,9,89	0/0:4,0:4:9:0,9,105	0/0:5,0:5:15:0,15,149	0/0:6,0:6:18:0,18,176	./.:.:.:.:.	0/0:3,0:3:9:0,9,91	0/0:3,0:3:9:0,9,95	0/0:4,0:4:12:0,12,125	0/0:5,0:5:9:0,9,119	0/0:4,0:4:12:0,12,124	0/0:13,0:13:36:0,36,386	0/0:4,0:4:12:0,12,123	0/0:11,0:11:33:0,33,329	0/1:7,2:9:34:34,0,181	0/0:4,0:4:12:0,12,126	0/0:4,0:4:12:0,12,122	0/1:4,2:6:17:17,0,105	0/0:2,0:2:6:0,6,58	0/0:4,0:4:12:0,12,118	0/0:5,0:5:12:0,12,135	0/0:1,0:1:3:0,3,32	./.:.:.:.:.	0/0:6,0:6:18:0,18,168	0/0:4,0:4:12:0,12,124	0/0:5,0:5:15:0,15,151	0/0:10,0:10:24:0,24,278	0/0:1,0:1:3:0,3,31	./.:.:.:.:.	0/0:5,0:5:15:0,15,152	0/0:2,0:2:6:0,6,61	0/0:3,0:3:9:0,9,92	./.:.:.:.:.	0/0:4,0:4:6:0,6,89	1/1:0,2:2:3:45,3,0	./.:.:.:.:.	0/0:4,0:4:9:0,9,98	0/0:2,0:2:6:0,6,63	0/0:4,0:4:6:0,6,89	0/0:8,0:8:15:0,15,195	0/0:10,0:10:30:0,30,306
chr0	5028431	.	T	G	92.87	.	AC=13;AF=0.052;AN=252;BaseQRankSum=-1.301;DP=1018;Dels=0.00;FS=52.987;HaplotypeScore=0.0812;InbreedingCoeff=0.1474;MLEAC=9;MLEAF=0.036;MQ=59.24;MQ0=0;MQRankSum=-7.420;QD=1.37;ReadPosRankSum=-0.595	GT:AD:DP:GQ:PL	0/0:57,0:57:99:0,171,1829	0/0:19,0:19:51:0,51,544	0/0:19,1:20:54:0,54,578	0/0:32,0:32:93:0,93,968	0/0:18,0:18:54:0,54,563	0/0:20,0:20:51:0,51,565	0/0:26,2:28:18:0,18,685	0/0:6,0:6:18:0,18,197	0/0:3,0:3:9:0,9,97	0/0:20,0:20:54:0,54,574	0/0:4,0:4:12:0,12,122	./.:.:.:.:.	0/0:10,0:10:30:0,30,310	0/0:3,0:3:9:0,9,97	0/1:19,2:21:14:14,0,461	0/0:22,3:25:14:0,14,599	0/0:15,1:16:42:0,42,445	0/0:6,0:6:18:0,18,182	0/0:7,0:7:21:0,21,210	0/0:8,0:8:21:0,21,235	0/0:10,0:10:30:0,30,310	0/1:6,1:7:14:14,0,151	0/0:25,2:27:23:0,23,733	./.:.:.:.:.	0/0:4,0:4:12:0,12,128	0/0:25,0:25:66:0,66,731	0/0:14,1:15:42:0,42,441	0/0:9,0:9:27:0,27,279	0/0:2,0:2:6:0,6,55	0/0:24,2:26:12:0,12,658	0/0:10,0:10:30:0,30,312	0/0:5,0:5:15:0,15,160	0/0:27,0:27:75:0,75,800	0/0:4,0:4:12:0,12,128	0/0:11,0:11:30:0,30,315	0/0:12,0:12:36:0,36,379	0/0:17,0:17:45:0,45,493	0/0:11,0:11:33:0,33,336	0/0:15,1:16:14:0,14,414	0/0:7,0:7:21:0,21,225	0/0:8,0:8:24:0,24,260	0/0:11,0:11:30:0,30,327	0/0:21,0:21:51:0,51,583	1/1:0,2:2:6:58,6,0	0/0:12,1:13:33:0,33,362	0/0:17,0:17:45:0,45,478	0/1:10,1:11:1:1,0,269	./.:.:.:.:.	0/0:3,0:3:9:0,9,97	0/0:7,0:7:21:0,21,217	0/0:4,0:4:12:0,12,122	0/0:2,0:2:6:0,6,62	0/0:6,0:6:18:0,18,181	0/0:1,0:1:3:0,3,32	0/1:3,1:4:19:19,0,77	0/0:7,0:7:21:0,21,214	0/0:4,0:4:12:0,12,122	0/0:5,0:5:15:0,15,159	0/0:4,0:4:12:0,12,125	./.:.:.:.:.	0/0:4,0:4:12:0,12,122	0/0:2,0:2:6:0,6,61	0/0:8,0:8:21:0,21,232	0/0:2,0:2:6:0,6,68	0/0:7,0:7:21:0,21,220	0/0:5,0:5:15:0,15,152	0/0:4,0:4:9:0,9,109	0/0:7,0:7:18:0,18,202	0/0:5,0:5:12:0,12,136	0/0:3,0:3:9:0,9,92	./.:.:.:.:.	0/0:2,0:2:3:0,3,45	0/0:3,0:3:6:0,6,75	0/0:4,0:4:12:0,12,119	0/0:3,0:3:9:0,9,90	1/1:0,1:1:3:30,3,0	0/0:2,0:2:6:0,6,59	0/0:2,0:2:6:0,6,67	./.:.:.:.:.	0/0:4,0:4:12:0,12,117	0/0:9,0:9:18:0,18,230	0/0:3,0:3:9:0,9,96	0/0:7,0:7:21:0,21,222	0/0:1,0:1:3:0,3,31	0/0:9,0:9:21:0,21,247	0/0:2,0:2:6:0,6,65	0/0:6,0:6:15:0,15,168	0/0:10,0:10:30:0,30,306	0/0:2,0:2:6:0,6,63	0/0:5,0:5:15:0,15,161	0/1:2,1:3:20:20,0,53	0/0:5,0:5:15:0,15,160	0/0:3,0:3:9:0,9,92	0/0:2,0:2:6:0,6,59	0/0:4,0:4:12:0,12,124	0/0:3,0:3:9:0,9,90	0/0:2,0:2:6:0,6,64	0/0:3,0:3:9:0,9,92	0/0:4,0:4:9:0,9,110	0/0:5,0:5:15:0,15,153	0/0:6,0:6:18:0,18,178	./.:.:.:.:.	0/0:3,0:3:9:0,9,94	0/0:3,0:3:9:0,9,94	0/0:5,0:5:15:0,15,151	0/0:6,0:6:12:0,12,149	0/0:4,0:4:12:0,12,127	0/0:15,0:15:42:0,42,456	0/0:5,0:5:15:0,15,156	0/0:10,0:10:30:0,30,310	0/1:8,2:10:34:34,0,216	0/0:5,0:5:15:0,15,156	0/0:4,0:4:12:0,12,126	0/1:5,2:7:14:14,0,135	0/0:2,0:2:6:0,6,64	0/0:4,0:4:12:0,12,120	0/0:5,0:5:12:0,12,136	0/0:1,0:1:3:0,3,28	./.:.:.:.:.	0/0:6,0:6:18:0,18,187	0/0:4,0:4:12:0,12,125	0/0:5,0:5:15:0,15,151	0/0:9,0:9:21:0,21,251	0/0:1,0:1:3:0,3,33	./.:.:.:.:.	0/0:5,0:5:15:0,15,155	0/0:2,0:2:6:0,6,61	0/0:3,0:3:9:0,9,91	./.:.:.:.:.	0/0:4,0:4:6:0,6,89	1/1:0,2:2:3:45,3,0	./.:.:.:.:.	0/0:4,0:4:9:0,9,104	0/0:2,0:2:6:0,6,64	0/0:4,0:4:6:0,6,89	0/0:8,0:8:15:0,15,196	0/0:10,0:10:30:0,30,336
chr0	5042054	.	T	A	285.42	.	AC=8;AF=0.050;AN=160;BaseQRankSum=-1.212;DP=1090;Dels=0.00;FS=3.460;HaplotypeScore=0.0679;InbreedingCoeff=0.1929;MLEAC=6;MLEAF=0.038;MQ=14.73;MQ0=49;MQRankSum=0.791;QD=7.14;ReadPosRankSum=1.845	GT:AD:DP:GQ:PL	0/0:82,0:82:27:0,27,277	0/0:16,0:16:24:0,24,245	0/0:26,0:26:21:0,21,221	0/0:50,0:50:24:0,24,235	0/0:28,0:28:9:0,9,90	0/0:30,0:30:21:0,21,194	0/0:24,0:24:15:0,15,153	0/0:3,0:3:3:0,3,25	./.:.:.:.:.	1/1:11,7:18:21:218,21,0	./.:.:.:.:.	0/0:13,0:13:6:0,6,59	0/0:13,0:13:9:0,9,89	./.:.:.:.:.	0/0:20,0:20:9:0,9,92	0/0:23,0:23:21:0,21,206	0/0:23,0:23:12:0,12,115	./.:.:.:.:.	0/0:9,0:9:6:0,6,57	0/0:10,0:10:12:0,12,118	./.:.:.:.:.	0/0:27,0:27:15:0,15,148	0/0:21,0:21:18:0,18,178	0/0:22,0:22:9:0,9,92	./.:.:.:.:.	0/0:25,0:25:6:0,6,63	0/0:9,0:9:6:0,6,63	./.:.:.:.:.	0/0:2,0:2:3:0,3,28	0/0:24,0:24:30:0,30,296	0/0:4,0:4:6:0,6,51	./.:.:.:.:.	0/0:22,0:22:21:0,21,207	./.:.:.:.:.	0/0:24,0:24:18:0,18,170	./.:.:.:.:.	0/0:26,0:26:15:0,15,153	0/0:18,0:18:9:0,9,95	0/0:12,0:12:6:0,6,61	./.:.:.:.:.	./.:.:.:.:.	0/0:15,0:15:3:0,3,32	0/0:27,0:27:24:0,24,237	0/0:16,0:16:18:0,18,178	0/0:13,0:13:9:0,9,89	1/1:0,12:12:6:63,6,0	./.:.:.:.:.	./.:.:.:.:.	./.:.:.:.:.	./.:.:.:.:.	./.:.:.:.:.	./.:.:.:.:.	1/1:0,3:3:6:62,6,0	0/0:1,0:1:3:0,3,28	0/0:5,0:5:3:0,3,32	./.:.:.:.:.	0/0:4,0:4:9:0,9,95	0/0:5,0:5:3:0,3,33	./.:.:.:.:.	0/0:7,0:7:3:0,3,32	./.:.:.:.:.	./.:.:.:.:.	0/0:8,0:8:9:0,9,86	0/0:9,0:9:3:0,3,33	0/0:5,0:5:3:0,3,29	./.:.:.:.:.	./.:.:.:.:.	0/0:8,0:8:6:0,6,61	0/0:6,0:6:3:0,3,30	0/0:3,0:3:3:0,3,30	0/0:7,0:7:3:0,3,30	0/0:6,0:6:3:0,3,29	./.:.:.:.:.	0/0:2,0:2:3:0,3,31	0/0:7,0:7:3:0,3,32	0/0:5,0:5:3:0,3,29	./.:.:.:.:.	./.:.:.:.:.	./.:.:.:.:.	0/0:8,0:8:3:0,3,32	./.:.:.:.:.	./.:.:.:.:.	0/0:3,0:3:6:0,6,53	./.:.:.:.:.	0/0:6,0:6:6:0,6,62	./.:.:.:.:.	./.:.:.:.:.	./.:.:.:.:.	0/0:4,0:4:3:0,3,32	./.:.:.:.:.	0/0:2,0:2:3:0,3,29	./.:.:.:.:.	0/0:3,0:3:6:0,6,59	./.:.:.:.:.	0/0:2,0:2:6:0,6,63	./.:.:.:.:.	0/0:7,0:7:6:0,6,53	./.:.:.:.:.	0/0:3,0:3:6:0,6,63	./.:.:.:.:.	./.:.:.:.:.	./.:.:.:.:.	0/0:4,0:4:3:0,3,33	./.:.:.:.:.	./.:.:.:.:.	0/0:12,0:12:9:0,9,91	./.:.:.:.:.	0/0:2,0:2:3:0,3,33	./.:.:.:.:.	0/0:4,0:4:3:0,3,28	0/0:4,0:4:3:0,3,29	./.:.:.:.:.	0/0:4,0:4:3:0,3,28	./.:.:.:.:.	0/0:7,0:7:9:0,9,90	0/0:4,0:4:6:0,6,61	./.:.:.:.:.	0/0:8,0:8:3:0,3,28	./.:.:.:.:.	./.:.:.:.:.	./.:.:.:.:.	./.:.:.:.:.	0/0:4,0:4:3:0,3,32	0/0:6,0:6:6:0,6,57	0/0:7,0:7:6:0,6,67	./.:.:.:.:.	0/0:3,0:3:6:0,6,63	0/0:2,0:2:6:0,6,57	0/0:3,0:3:3:0,3,34	0/0:4,0:4:3:0,3,45	./.:.:.:.:.	0/0:6,0:6:6:0,6,62	0/0:6,0:6:6:0,6,63	./.:.:.:.:.	1/1:5,2:7:6:52,6,0	./.:.:.:.:.	0/0:19,0:19:9:0,9,85
chr0	5056596	.	G	A	4453.47	.	AC=48;AF=0.190;AN=252;BaseQRankSum=-3.830;DP=737;Dels=0.00;FS=8.158;HaplotypeScore=0.0548;InbreedingCoeff=0.5963;MLEAC=44;MLEAF=0.175;MQ=59.69;MQ0=1;MQRankSum=-0.743;QD=27.49;ReadPosRankSum=-1.645	GT:AD:DP:GQ:PL	1/1:0,34:34:99:1057,102,0	0/0:20,0:20:60:0,60,635	0/0:13,0:13:36:0,36,390	1/1:0,24:24:72:738,72,0	0/0:18,0:18:54:0,54,568	1/1:0,6:6:18:179,18,0	0/0:8,0:8:24:0,24,250	./.:.:.:.:.	./.:.:.:.:.	0/0:11,0:11:33:0,33,340	0/0:2,0:2:6:0,6,68	0/0:9,0:9:24:0,24,266	0/0:13,0:13:39:0,39,417	./.:.:.:.:.	0/0:15,0:15:42:0,42,455	0/1:1,5:6:13:136,0,13	0/0:12,0:12:36:0,36,367	1/1:0,2:2:6:64,6,0	0/0:2,0:2:6:0,6,61	0/0:1,0:1:3:0,3,28	0/0:1,0:1:3:0,3,32	0/0:1,0:1:3:0,3,32	1/1:0,13:13:39:400,39,0	0/0:16,0:16:48:0,48,497	1/1:0,1:1:3:32,3,0	1/1:0,14:14:39:414,39,0	0/0:17,0:17:48:0,48,523	0/0:5,0:5:15:0,15,157	0/0:2,0:2:6:0,6,67	0/0:9,0:9:27:0,27,282	0/0:1,0:1:3:0,3,32	./.:.:.:.:.	0/0:4,0:4:12:0,12,126	0/0:1,0:1:3:0,3,32	0/0:12,0:12:36:0,36,380	./.:.:.:.:.	0/0:23,0:23:66:0,66,718	0/0:2,0:2:6:0,6,60	0/0:12,0:12:36:0,36,373	0/0:1,0:1:3:0,3,32	0/0:3,0:3:9:0,9,100	1/1:0,13:13:39:382,39,0	0/0:16,0:16:39:0,39,438	0/0:17,0:17:51:0,51,520	0/0:12,0:12:36:0,36,372	0/0:12,0:12:27:0,27,319	0/0:8,0:8:24:0,24,263	0/0:1,0:1:3:0,3,34	0/0:2,0:2:6:0,6,65	0/0:1,0:1:3:0,3,31	1/1:0,1:1:3:32,3,0	1/1:0,2:2:6:62,6,0	0/0:3,0:3:9:0,9,97	1/1:0,3:3:9:94,9,0	0/0:10,0:10:30:0,30,312	./.:.:.:.:.	0/0:3,0:3:9:0,9,89	0/0:2,0:2:6:0,6,67	1/1:0,3:3:9:93,9,0	0/0:1,0:1:3:0,3,32	0/0:3,0:3:9:0,9,90	0/0:2,0:2:6:0,6,68	0/0:8,0:8:24:0,24,252	0/0:2,0:2:6:0,6,63	1/1:0,7:7:21:214,21,0	0/0:1,0:1:3:0,3,32	0/0:3,0:3:9:0,9,89	0/0:6,0:6:18:0,18,195	0/0:5,0:5:15:0,15,147	./.:.:.:.:.	0/0:1,0:1:3:0,3,32	0/0:4,0:4:12:0,12,128	0/0:4,0:4:12:0,12,126	0/0:4,0:4:12:0,12,127	0/0:8,0:8:24:0,24,241	0/0:3,0:3:9:0,9,93	0/0:1,0:1:3:0,3,33	1/1:0,2:2:6:61,6,0	0/0:3,0:3:9:0,9,97	0/0:4,0:4:9:0,9,95	0/0:2,0:2:6:0,6,66	1/1:0,2:2:6:62,6,0	0/0:1,0:1:3:0,3,33	0/0:2,0:2:6:0,6,61	0/0:5,0:5:15:0,15,159	./.:.:.:.:.	0/0:4,0:4:12:0,12,130	0/1:1,4:5:17:106,0,17	0/0:5,0:5:15:0,15,151	0/0:2,0:2:6:0,6,63	0/0:4,0:4:9:0,9,110	0/0:3,0:3:9:0,9,90	1/1:0,2:2:6:64,6,0	0/0:2,0:2:6:0,6,63	0/0:3,0:3:9:0,9,95	./.:.:.:.:.	1/1:0,1:1:3:32,3,0	0/0:3,0:3:9:0,9,93	1/1:0,1:1:3:31,3,0	0/0:1,0:1:3:0,3,31	0/0:3,0:3:9:0,9,98	0/0:3,0:3:9:0,9,85	0/0:3,0:3:9:0,9,97	1/1:0,4:4:12:124,12,0	0/0:1,0:1:3:0,3,32	0/0:6,0:6:18:0,18,196	1/1:0,3:3:9:97,9,0	0/0:1,0:1:3:0,3,32	0/0:2,0:2:6:0,6,67	1/1:0,1:1:3:31,3,0	0/0:5,0:5:12:0,12,138	0/0:2,0:2:6:0,6,69	0/0:6,0:6:18:0,18,178	0/0:5,0:5:15:0,15,150	0/0:7,0:7:21:0,21,211	0/0:2,0:2:6:0,6,63	0/0:1,0:1:3:0,3,31	0/0:1,0:1:3:0,3,32	0/0:1,0:1:3:0,3,32	./.:.:.:.:.	0/0:5,0:5:15:0,15,163	0/0:6,0:6:18:0,18,189	0/0:5,0:5:15:0,15,162	1/1:0,5:5:15:156,15,0	0/0:3,0:3:9:0,9,94	1/1:0,7:7:21:221,21,0	0/0:10,0:10:30:0,30,316	0/0:5,0:5:15:0,15,161	0/0:3,0:3:9:0,9,97	0/0:4,0:4:6:0,6,89	0/0:8,0:8:15:0,15,198	0/0:1,0:1:3:0,3,31	./.:.:.:.:.	0/0:5,0:5:9:0,9,104	0/0:5,0:5:9:0,9,121	0/0:2,0:2:6:0,6,61	0/0:42,0:42:99:0,126,1443
chr0	5057088	.	A	T	4795.27	.	AC=56;AF=0.243;AN=230;BaseQRankSum=-1.969;DP=653;Dels=0.00;FS=4.283;HaplotypeScore=0.0674;InbreedingCoeff=0.6706;MLEAC=51;MLEAF=0.222;MQ=59.51;MQ0=0;MQRankSum=-1.221;QD=26.79;ReadPosRankSum=3.986	GT:AD:DP:GQ:PL	1/1:0,33:33:99:1072,99,0	0/0:14,0:14:42:0,42,428	0/0:13,0:13:39:0,39,395	1/1:0,31:31:90:934,90,0	0/0:16,0:16:45:0,45,463	1/1:0,6:6:18:183,18,0	0/0:4,0:4:12:0,12,119	./.:.:.:.:.	./.:.:.:.:.	0/0:10,0:10:30:0,30,309	./.:.:.:.:.	0/0:10,0:10:30:0,30,304	0/0:8,0:8:24:0,24,251	./.:.:.:.:.	0/0:16,0:16:48:0,48,497	0/1:4,8:12:83:204,0,83	0/0:13,0:13:39:0,39,398	1/1:0,1:1:3:32,3,0	0/0:3,0:3:9:0,9,90	0/0:5,0:5:15:0,15,149	./.:.:.:.:.	0/0:5,0:5:15:0,15,151	1/1:0,7:7:21:215,21,0	0/0:13,0:13:36:0,36,374	1/1:0,2:2:6:66,6,0	1/1:0,10:10:30:307,30,0	0/0:13,0:13:39:0,39,391	0/0:1,0:1:3:0,3,32	./.:.:.:.:.	0/0:5,0:5:12:0,12,133	./.:.:.:.:.	0/0:3,0:3:9:0,9,99	0/0:5,0:5:15:0,15,162	./.:.:.:.:.	0/0:11,0:11:30:0,30,306	./.:.:.:.:.	0/0:17,0:17:51:0,51,525	0/0:5,0:5:15:0,15,149	0/0:6,0:6:18:0,18,185	0/0:1,0:1:3:0,3,26	./.:.:.:.:.	1/1:0,11:11:33:338,33,0	0/0:17,0:17:51:0,51,512	0/0:6,0:6:18:0,18,186	0/0:15,0:15:42:0,42,440	0/0:7,0:7:21:0,21,217	0/0:8,0:8:24:0,24,251	0/0:3,0:3:9:0,9,94	0/0:1,0:1:3:0,3,31	0/0:5,0:5:12:0,12,136	./.:.:.:.:.	./.:.:.:.:.	0/0:2,0:2:6:0,6,61	1/1:0,5:5:15:152,15,0	0/0:4,0:4:12:0,12,118	./.:.:.:.:.	1/1:0,5:5:15:154,15,0	1/1:0,11:11:33:337,33,0	1/1:0,3:3:9:96,9,0	0/0:4,0:4:12:0,12,119	0/0:1,0:1:3:0,3,31	0/0:3,0:3:9:0,9,93	0/0:7,0:7:21:0,21,217	0/0:1,0:1:3:0,3,32	1/1:0,1:1:3:32,3,0	0/0:1,0:1:3:0,3,31	./.:.:.:.:.	0/0:5,0:5:15:0,15,152	0/0:7,0:7:21:0,21,218	0/0:1,0:1:3:0,3,31	./.:.:.:.:.	./.:.:.:.:.	0/0:3,0:3:9:0,9,91	0/0:7,0:7:21:0,21,216	0/0:6,0:6:18:0,18,181	./.:.:.:.:.	0/0:4,0:4:12:0,12,123	1/1:0,4:4:12:124,12,0	0/0:2,0:2:6:0,6,62	1/1:0,3:3:6:58,6,0	0/0:4,0:4:12:0,12,124	./.:.:.:.:.	0/0:3,0:3:9:0,9,100	0/0:2,0:2:6:0,6,63	0/0:4,0:4:12:0,12,124	1/1:0,2:2:6:66,6,0	0/0:2,0:2:6:0,6,62	1/1:0,1:1:3:29,3,0	0/0:3,0:3:9:0,9,93	0/0:2,0:2:6:0,6,55	0/0:2,0:2:6:0,6,61	0/0:5,0:5:15:0,15,153	1/1:0,3:3:9:95,9,0	0/0:1,0:1:3:0,3,31	0/0:3,0:3:9:0,9,91	./.:.:.:.:.	0/0:1,0:1:3:0,3,31	./.:.:.:.:.	1/1:0,1:1:3:29,3,0	0/0:4,0:4:12:0,12,123	0/0:4,0:4:12:0,12,126	0/0:2,0:2:6:0,6,61	0/0:2,0:2:6:0,6,61	1/1:0,2:2:6:63,6,0	0/0:3,0:3:9:0,9,95	0/0:2,0:2:6:0,6,62	1/1:0,2:2:6:68,6,0	./.:.:.:.:.	0/0:2,0:2:6:0,6,57	1/1:0,2:2:6:60,6,0	0/1:1,1:2:25:27,0,25	0/0:2,0:2:6:0,6,58	0/0:4,0:4:12:0,12,122	0/0:5,0:5:15:0,15,150	0/0:8,0:8:24:0,24,244	0/0:4,0:4:12:0,12,125	0/0:3,0:3:9:0,9,94	0/0:2,0:2:6:0,6,60	0/0:1,0:1:3:0,3,31	0/0:3,0:3:9:0,9,92	./.:.:.:.:.	0/0:4,0:4:12:0,12,125	0/0:6,0:6:15:0,15,167	1/1:0,4:4:12:124,12,0	0/0:2,0:2:3:0,3,45	1/1:0,1:1:3:32,3,0	0/0:2,0:2:6:0,6,61	0/0:5,0:5:15:0,15,153	0/0:4,0:4:12:0,12,122	1/1:0,6:6:12:149,12,0	1/1:0,2:2:6:61,6,0	0/0:4,0:4:9:0,9,98	1/1:0,6:6:12:142,12,0	0/0:3,0:3:6:0,6,76	0/0:6,0:6:9:0,9,134	0/0:6,0:6:9:0,9,134	0/0:31,0:31:93:0,93,1051
chr0	5057414	.	C	T	5520.63	.	AC=47;AF=0.185;AN=254;BaseQRankSum=6.333;DP=850;Dels=0.00;FS=5.486;HaplotypeScore=0.1508;InbreedingCoeff=0.5868;MLEAC=43;MLEAF=0.169;MQ=58.44;MQ0=0;MQRankSum=0.774;QD=25.32;ReadPosRankSum=0.508	GT:AD:DP:GQ:PL	1/1:0,54:54:99:1726,162,0	0/0:17,0:17:42:0,42,453	0/0:14,0:14:42:0,42,416	1/1:0,29:29:87:908,87,0	0/0:18,0:18:54:0,54,533	1/1:0,12:12:36:363,36,0	0/0:16,0:16:48:0,48,464	./.:.:.:.:.	./.:.:.:.:.	0/0:13,0:13:39:0,39,385	0/0:3,0:3:9:0,9,98	0/0:15,0:15:45:0,45,451	0/0:8,0:8:24:0,24,234	0/0:1,0:1:3:0,3,34	0/0:11,0:11:33:0,33,335	0/1:12,6:18:99:138,0,301	0/0:9,0:9:24:0,24,255	1/1:0,2:2:6:63,6,0	0/0:8,0:8:24:0,24,234	0/0:3,0:3:6:0,6,76	0/0:3,0:3:9:0,9,97	0/0:12,0:12:33:0,33,338	1/1:0,18:18:54:557,54,0	0/0:12,0:12:36:0,36,359	./.:.:.:.:.	1/1:0,13:13:39:413,39,0	0/0:7,0:7:21:0,21,210	0/0:7,0:7:21:0,21,219	0/0:2,0:2:6:0,6,66	0/0:16,0:16:45:0,45,465	0/0:6,0:6:18:0,18,178	0/0:5,0:5:15:0,15,155	0/0:13,0:13:39:0,39,387	0/0:3,0:3:9:0,9,94	0/0:21,0:21:63:0,63,628	0/0:5,0:5:15:0,15,161	0/0:13,0:13:36:0,36,373	0/0:16,0:16:45:0,45,463	0/0:12,0:12:36:0,36,363	./.:.:.:.:.	0/0:3,0:3:9:0,9,99	1/1:0,12:12:36:381,36,0	0/0:12,0:12:33:0,33,349	0/0:12,0:12:30:0,30,327	0/0:19,0:19:57:0,57,548	0/0:18,0:18:54:0,54,536	0/0:16,0:16:48:0,48,480	0/0:2,0:2:6:0,6,61	./.:.:.:.:.	0/0:4,0:4:12:0,12,117	1/1:0,3:3:9:91,9,0	1/1:0,1:1:3:31,3,0	0/0:2,0:2:6:0,6,59	1/1:0,3:3:9:93,9,0	./.:.:.:.:.	0/0:1,0:1:3:0,3,30	0/0:6,0:6:18:0,18,197	0/0:8,0:8:24:0,24,256	1/1:0,3:3:9:93,9,0	./.:.:.:.:.	0/0:7,0:7:21:0,21,207	0/0:3,0:3:9:0,9,87	0/0:9,0:9:24:0,24,255	0/0:5,0:5:15:0,15,150	1/1:0,4:4:12:122,12,0	0/0:3,0:3:9:0,9,89	0/0:2,0:2:6:0,6,60	0/0:4,0:4:12:0,12,115	0/0:2,0:2:6:0,6,63	0/0:3,0:3:9:0,9,93	0/0:2,0:2:6:0,6,59	0/0:3,0:3:9:0,9,91	0/0:2,0:2:6:0,6,61	0/0:1,0:1:3:0,3,32	0/0:1,0:1:3:0,3,29	0/0:3,0:3:9:0,9,89	0/0:7,0:7:18:0,18,191	1/1:0,1:1:3:32,3,0	0/0:1,0:1:3:0,3,30	0/0:4,0:4:9:0,9,89	0/0:2,0:2:6:0,6,59	./.:.:.:.:.	0/0:4,0:4:12:0,12,120	0/0:3,0:3:9:0,9,93	0/0:1,0:1:3:0,3,29	1/1:0,3:3:9:98,9,0	0/0:3,0:3:9:0,9,89	1/1:0,2:2:6:63,6,0	0/0:3,0:3:9:0,9,89	0/0:7,0:7:21:0,21,214	0/0:1,0:1:3:0,3,30	0/0:5,0:5:15:0,15,157	1/1:0,1:1:3:31,3,0	0/0:2,0:2:6:0,6,59	0/0:1,0:1:3:0,3,30	0/0:4,0:4:12:0,12,122	0/1:5,1:6:15:15,0,135	0/0:2,0:2:6:0,6,59	1/1:0,1:1:3:32,3,0	./.:.:.:.:.	0/0:9,0:9:24:0,24,244	0/0:1,0:1:3:0,3,30	0/0:3,0:3:9:0,9,89	1/1:0,3:3:9:95,9,0	0/0:3,0:3:9:0,9,89	0/0:8,0:8:21:0,21,222	0/0:3,0:3:9:0,9,95	0/0:4,0:4:12:0,12,119	0/1:2,1:3:23:23,0,55	1/1:0,4:4:12:124,12,0	0/1:3,2:5:42:42,0,73	0/1:2,1:3:23:23,0,55	0/0:6,0:6:15:0,15,148	0/0:4,0:4:12:0,12,116	0/0:6,0:6:18:0,18,178	0/0:3,0:3:9:0,9,92	0/0:4,0:4:12:0,12,118	0/0:1,0:1:3:0,3,29	0/0:1,0:1:3:0,3,33	0/0:2,0:2:6:0,6,59	./.:.:.:.:.	0/0:3,0:3:9:0,9,93	0/0:6,0:6:18:0,18,181	1/1:0,5:5:12:137,12,0	0/0:7,0:7:18:0,18,197	1/1:0,9:9:24:262,24,0	0/0:2,0:2:6:0,6,63	0/0:8,0:8:24:0,24,242	0/0:2,0:2:3:0,3,28	0/0:1,0:1:3:0,3,30	0/0:6,0:6:15:0,15,164	0/0:6,0:6:15:0,15,166	0/0:6,0:6:12:0,12,135	0/0:5,0:5:9:0,9,118	0/0:4,0:4:6:0,6,89	0/0:4,0:4:6:0,6,89	0/0:22,0:22:66:0,66,690
chr0	5057524	.	G	A	5981.55	.	AC=50;AF=0.192;AN=260;BaseQRankSum=-1.619;DP=899;Dels=0.00;FS=0.589;HaplotypeScore=0.1197;InbreedingCoeff=0.5706;MLEAC=46;MLEAF=0.177;MQ=57.86;MQ0=0;MQRankSum=1.322;QD=25.13;ReadPosRankSum=0.033	GT:AD:DP:GQ:PL	1/1:0,46:46:99:1472,138,0	0/0:16,0:16:45:0,45,504	0/0:20,0:20:54:0,54,603	1/1:0,40:40:99:1241,117,0	0/0:7,0:7:21:0,21,221	1/1:0,9:9:27:278,27,0	0/0:12,0:12:33:0,33,351	0/0:3,0:3:9:0,9,102	0/1:3,2:5:49:49,0,83	0/0:11,0:11:33:0,33,353	./.:.:.:.:.	0/0:9,0:9:27:0,27,274	0/0:18,0:18:54:0,54,577	0/0:2,0:2:6:0,6,63	0/0:23,0:23:66:0,66,716	0/1:7,13:20:99:328,0,160	0/0:8,0:8:24:0,24,254	1/1:0,3:3:9:93,9,0	0/0:9,0:9:21:0,21,239	0/0:5,0:5:12:0,12,137	0/0:1,0:1:3:0,3,35	0/0:14,0:14:36:0,36,410	1/1:0,17:17:42:480,42,0	0/0:16,0:16:48:0,48,506	1/1:0,4:4:12:124,12,0	1/1:0,20:20:57:597,57,0	0/0:11,0:11:33:0,33,351	0/0:1,0:1:3:0,3,32	1/1:0,1:1:3:33,3,0	0/0:25,0:25:72:0,72,778	0/0:1,0:1:3:0,3,31	0/0:2,0:2:6:0,6,63	0/0:23,0:23:66:0,66,705	0/0:1,0:1:3:0,3,35	0/0:8,0:8:24:0,24,251	0/0:3,0:3:9:0,9,94	0/0:10,0:10:27:0,27,304	0/0:12,0:12:36:0,36,379	0/0:12,0:12:33:0,33,350	./.:.:.:.:.	0/0:3,0:3:9:0,9,100	1/1:0,12:12:36:382,36,0	0/0:22,0:22:57:0,57,639	0/0:16,0:16:45:0,45,490	0/0:12,0:12:36:0,36,382	0/0:15,0:15:45:0,45,483	0/0:17,0:17:51:0,51,526	0/0:4,0:4:12:0,12,130	0/0:2,0:2:6:0,6,66	0/0:10,0:10:30:0,30,319	1/1:0,2:2:6:59,6,0	1/1:0,2:2:6:63,6,0	0/0:6,0:6:18:0,18,188	1/1:0,4:4:12:123,12,0	0/0:1,0:1:3:0,3,31	0/1:3,2:5:45:45,0,83	0/0:2,0:2:6:0,6,63	0/0:7,0:7:18:0,18,202	1/1:0,3:3:9:85,9,0	0/0:4,0:4:12:0,12,126	0/0:1,0:1:3:0,3,31	./.:.:.:.:.	0/0:6,0:6:18:0,18,188	0/0:9,0:9:27:0,27,285	1/1:0,4:4:9:106,9,0	0/0:2,0:2:6:0,6,62	0/0:9,0:9:24:0,24,270	0/0:3,0:3:9:0,9,91	0/0:9,0:9:27:0,27,290	./.:.:.:.:.	0/0:1,0:1:3:0,3,32	0/0:1,0:1:3:0,3,31	0/0:3,0:3:9:0,9,96	0/0:3,0:3:9:0,9,90	0/0:6,0:6:18:0,18,189	0/0:2,0:2:6:0,6,61	0/0:7,0:7:18:0,18,201	0/1:2,2:4:49:49,0,56	0/0:1,0:1:3:0,3,32	0/0:4,0:4:12:0,12,126	0/0:3,0:3:9:0,9,99	1/1:0,1:1:3:29,3,0	0/0:1,0:1:3:0,3,32	0/0:7,0:7:21:0,21,220	0/0:7,0:7:21:0,21,221	./.:.:.:.:.	0/0:4,0:4:12:0,12,124	1/1:0,2:2:6:67,6,0	0/0:7,0:7:18:0,18,207	0/0:6,0:6:18:0,18,191	0/0:2,0:2:6:0,6,61	0/0:4,0:4:9:0,9,107	1/1:0,1:1:3:32,3,0	./.:.:.:.:.	0/0:3,0:3:9:0,9,96	0/0:3,0:3:9:0,9,97	0/1:2,3:5:51:81,0,51	0/0:1,0:1:3:0,3,33	1/1:0,3:3:9:97,9,0	0/0:1,0:1:3:0,3,32	0/0:3,0:3:9:0,9,97	0/0:3,0:3:9:0,9,94	0/0:3,0:3:9:0,9,92	1/1:0,1:1:3:31,3,0	0/0:1,0:1:3:0,3,31	0/0:4,0:4:12:0,12,128	0/0:7,0:7:21:0,21,235	0/0:6,0:6:15:0,15,169	0/0:3,0:3:9:0,9,98	1/1:0,3:3:9:94,9,0	0/1:7,3:10:62:62,0,185	0/0:3,0:3:9:0,9,100	0/0:9,0:9:27:0,27,288	0/0:6,0:6:18:0,18,191	0/0:3,0:3:9:0,9,101	0/0:5,0:5:15:0,15,154	0/0:2,0:2:6:0,6,62	0/0:3,0:3:9:0,9,99	./.:.:.:.:.	0/0:6,0:6:15:0,15,168	0/0:4,0:4:12:0,12,127	0/0:6,0:6:18:0,18,184	0/0:4,0:4:12:0,12,127	1/1:0,6:6:15:172,15,0	0/0:11,0:11:27:0,27,308	1/1:0,5:5:15:161,15,0	0/0:4,0:4:9:0,9,108	0/0:4,0:4:9:0,9,109	0/0:3,0:3:6:0,6,63	0/0:2,0:2:3:0,3,45	0/0:4,0:4:6:0,6,62	0/0:2,0:2:6:0,6,63	0/0:4,0:4:9:0,9,95	0/0:2,0:2:3:0,3,45	0/0:6,0:6:9:0,9,134	0/0:2,0:2:3:0,3,45	0/0:15,0:15:45:0,45,501
chr0	5076683	.	C	T	2787.63	.	AC=49;AF=0.194;AN=252;BaseQRankSum=-2.684;DP=856;Dels=0.00;FS=3.847;HaplotypeScore=0.0528;InbreedingCoeff=0.6129;MLEAC=41;MLEAF=0.163;MQ=58.26;MQ0=0;MQRankSum=0.813;QD=23.04;ReadPosRankSum=-1.314	GT:AD:DP:GQ:PL	0/0:39,0:39:99:0,117,1291	0/0:29,0:29:81:0,81,898	0/0:20,0:20:48:0,48,565	0/0:44,0:44:99:0,132,1388	0/0:17,0:17:45:0,45,508	0/0:6,0:6:18:0,18,195	0/0:13,0:13:39:0,39,410	1/1:0,1:1:3:30,3,0	./.:.:.:.:.	0/0:14,0:14:42:0,42,449	./.:.:.:.:.	0/0:24,0:24:69:0,69,757	0/0:21,0:21:54:0,54,600	0/0:3,0:3:9:0,9,91	1/1:0,18:18:54:551,54,0	0/1:7,6:13:99:150,0,180	0/0:19,0:19:57:0,57,599	0/0:2,0:2:6:0,6,65	0/0:6,0:6:15:0,15,165	./.:.:.:.:.	0/0:1,0:1:3:0,3,34	0/0:6,0:6:15:0,15,171	1/1:1,16:17:7:385,7,0	0/0:16,0:16:42:0,42,478	0/0:1,0:1:3:0,3,31	0/0:14,0:14:36:0,36,416	0/0:15,0:15:42:0,42,445	1/1:0,1:1:3:32,3,0	0/0:1,0:1:3:0,3,32	0/0:9,0:9:27:0,27,283	1/1:0,3:3:9:87,9,0	./.:.:.:.:.	0/0:4,0:4:12:0,12,128	0/0:2,0:2:6:0,6,61	0/0:18,0:18:48:0,48,534	0/0:4,0:4:12:0,12,126	0/0:21,0:21:60:0,60,660	0/0:6,0:6:18:0,18,189	1/1:0,9:9:27:277,27,0	./.:.:.:.:.	1/1:0,1:1:3:33,3,0	0/0:11,0:11:27:0,27,318	0/0:27,0:27:78:0,78,844	0/0:19,0:19:48:0,48,548	0/0:14,0:14:42:0,42,449	0/0:11,0:11:33:0,33,345	0/0:13,0:13:36:0,36,396	./.:.:.:.:.	1/1:0,2:2:6:59,6,0	0/0:7,0:7:18:0,18,207	./.:.:.:.:.	1/1:0,5:5:15:157,15,0	0/0:6,0:6:18:0,18,186	0/0:4,0:4:12:0,12,126	0/0:3,0:3:9:0,9,97	0/0:1,0:1:3:0,3,34	0/0:4,0:4:12:0,12,124	0/0:3,0:3:9:0,9,97	1/1:0,1:1:3:29,3,0	0/0:7,0:7:21:0,21,219	0/0:5,0:5:15:0,15,157	1/1:0,1:1:3:30,3,0	0/0:6,0:6:18:0,18,191	0/0:5,0:5:15:0,15,159	0/0:5,0:5:12:0,12,142	1/1:0,3:3:9:96,9,0	1/1:0,3:3:9:96,9,0	1/1:0,5:5:15:157,15,0	1/1:0,2:2:6:60,6,0	0/0:2,0:2:6:0,6,61	0/0:1,0:1:3:0,3,32	0/0:2,0:2:6:0,6,62	0/0:2,0:2:6:0,6,61	0/0:6,0:6:18:0,18,191	0/0:4,0:4:12:0,12,129	0/0:5,0:5:15:0,15,155	0/0:4,0:4:12:0,12,130	1/1:0,2:2:6:61,6,0	0/0:2,0:2:6:0,6,64	0/0:10,0:10:24:0,24,281	0/0:2,0:2:3:0,3,45	0/0:2,0:2:6:0,6,59	0/0:1,0:1:3:0,3,32	0/0:4,0:4:12:0,12,128	0/0:8,0:8:21:0,21,223	0/0:2,0:2:6:0,6,69	0/0:6,0:6:18:0,18,188	0/0:1,0:1:3:0,3,32	1/1:0,4:4:12:126,12,0	0/0:1,0:1:3:0,3,32	1/1:0,3:3:9:93,9,0	0/0:4,0:4:12:0,12,126	0/0:7,0:7:18:0,18,194	0/0:1,0:1:3:0,3,33	0/0:1,0:1:3:0,3,31	0/0:2,0:2:6:0,6,65	0/1:2,1:3:22:22,0,57	0/0:3,0:3:9:0,9,96	0/0:2,0:2:6:0,6,63	0/0:4,0:4:12:0,12,124	0/1:1,2:3:25:52,0,25	0/0:3,0:3:9:0,9,97	0/0:3,0:3:9:0,9,94	./.:.:.:.:.	0/0:3,0:3:6:0,6,76	0/0:1,0:1:3:0,3,32	0/0:3,0:3:9:0,9,97	0/0:6,0:6:18:0,18,185	0/0:1,0:1:3:0,3,31	0/0:5,0:5:12:0,12,137	0/0:4,0:4:12:0,12,126	0/0:1,0:1:3:0,3,32	0/0:2,0:2:6:0,6,65	1/1:0,3:3:9:92,9,0	1/1:0,8:8:24:243,24,0	1/1:0,3:3:9:96,9,0	0/0:5,0:5:15:0,15,158	0/0:6,0:6:15:0,15,166	0/0:5,0:5:15:0,15,159	0/0:5,0:5:15:0,15,160	0/0:2,0:2:6:0,6,64	0/0:6,0:6:18:0,18,193	0/0:7,0:7:21:0,21,228	1/1:0,2:2:6:63,6,0	0/0:6,0:6:15:0,15,177	1/1:0,5:5:12:137,12,0	0/0:6,0:6:18:0,18,187	0/0:4,0:4:12:0,12,126	0/0:2,0:2:6:0,6,66	./.:.:.:.:.	./.:.:.:.:.	./.:.:.:.:.	0/0:2,0:2:3:0,3,45	0/0:8,0:8:18:0,18,214	0/0:2,0:2:3:0,3,45	0/0:3,0:3:9:0,9,96	0/0:19,0:19:57:0,57,647
chr0	5106699	.	T	A	827.66	.	AC=38;AF=0.271;AN=140;DP=727;Dels=0.00;FS=0.000;HaplotypeScore=0.0000;InbreedingCoeff=0.4344;MLEAC=36;MLEAF=0.257;MQ=11.85;MQ0=65;QD=6.32	GT:AD:DP:GQ:PL	0/0:20,0:20:9:0,9,80	0/0:21,0:21:12:0,12,118	1/1:8,2:10:6:59,6,0	0/0:35,0:35:21:0,21,201	1/1:11,2:13:6:63,6,0	./.:.:.:.:.	1/1:0,7:7:12:118,12,0	0/0:3,0:3:3:0,3,27	./.:.:.:.:.	1/1:0,14:14:15:153,15,0	./.:.:.:.:.	0/0:16,0:16:9:0,9,89	1/1:5,4:9:12:122,12,0	./.:.:.:.:.	0/0:13,0:13:9:0,9,89	0/0:9,0:9:6:0,6,57	1/1:10,2:12:6:59,6,0	./.:.:.:.:.	0/0:9,0:9:9:0,9,90	./.:.:.:.:.	./.:.:.:.:.	./.:.:.:.:.	0/0:10,0:10:3:0,3,30	0/0:16,0:16:6:0,6,58	0/0:1,0:1:3:0,3,27	0/0:9,0:9:12:0,12,118	1/1:0,10:10:6:57,6,0	./.:.:.:.:.	./.:.:.:.:.	1/1:5,1:6:3:30,3,0	./.:.:.:.:.	./.:.:.:.:.	0/0:12,0:12:6:0,6,57	./.:.:.:.:.	0/0:18,0:18:9:0,9,92	./.:.:.:.:.	0/0:19,0:19:6:0,6,55	1/1:0,10:10:3:28,3,0	0/0:10,0:10:3:0,3,29	./.:.:.:.:.	./.:.:.:.:.	0/0:18,0:18:12:0,12,116	0/0:14,0:14:3:0,3,30	./.:.:.:.:.	0/0:26,0:26:9:0,9,89	0/0:16,0:16:9:0,9,86	1/1:0,10:10:3:32,3,0	./.:.:.:.:.	1/1:0,3:3:3:31,3,0	1/1:0,3:3:3:31,3,0	./.:.:.:.:.	0/0:4,0:4:3:0,3,30	1/1:4,1:5:3:31,3,0	./.:.:.:.:.	0/0:1,0:1:3:0,3,31	./.:.:.:.:.	0/0:5,0:5:3:0,3,32	0/0:5,0:5:3:0,3,30	0/0:3,0:3:3:0,3,29	0/0:3,0:3:3:0,3,29	./.:.:.:.:.	0/0:3,0:3:3:0,3,29	1/1:0,6:6:6:61,6,0	1/1:0,2:2:3:31,3,0	0/0:4,0:4:6:0,6,61	0/0:2,0:2:3:0,3,29	0/0:2,0:6:6:0,6,61	0/0:6,0:6:3:0,3,30	0/0:4,0:4:3:0,3,29	1/1:0,3:3:3:27,3,0	1/1:0,1:1:3:31,3,0	./.:.:.:.:.	0/0:2,0:2:3:0,3,31	0/0:4,0:4:3:0,3,30	./.:.:.:.:.	./.:.:.:.:.	./.:.:.:.:.	./.:.:.:.:.	./.:.:.:.:.	0/0:8,0:8:3:0,3,31	./.:.:.:.:.	./.:.:.:.:.	./.:.:.:.:.	0/0:2,0:2:3:0,3,32	0/0:3,0:3:3:0,3,30	./.:.:.:.:.	./.:.:.:.:.	./.:.:.:.:.	./.:.:.:.:.	./.:.:.:.:.	./.:.:.:.:.	./.:.:.:.:.	0/0:2,0:2:3:0,3,32	1/1:0,3:3:3:32,3,0	0/0:5,0:5:3:0,3,31	./.:.:.:.:.	./.:.:.:.:.	./.:.:.:.:.	./.:.:.:.:.	0/0:6,0:6:3:0,3,30	./.:.:.:.:.	./.:.:.:.:.	./.:.:.:.:.	0/0:4,0:4:3:0,3,31	./.:.:.:.:.	./.:.:.:.:.	./.:.:.:.:.	./.:.:.:.:.	./.:.:.:.:.	0/0:1,0:1:3:0,3,29	0/0:3,0:3:3:0,3,29	./.:.:.:.:.	./.:.:.:.:.	0/0:2,0:2:6:0,6,59	./.:.:.:.:.	./.:.:.:.:.	1/1:2,2:4:6:63,6,0	./.:.:.:.:.	./.:.:.:.:.	0/0:2,0:3:6:0,6,51	./.:.:.:.:.	0/0:7,0:7:9:0,9,89	0/0:1,0:3:3:0,3,30	./.:.:.:.:.	0/0:1,0:3:3:0,3,29	./.:.:.:.:.	./.:.:.:.:.	./.:.:.:.:.	./.:.:.:.:.	./.:.:.:.:.	./.:.:.:.:.	0/0:1,0:2:3:0,3,30	./.:.:.:.:.	./.:.:.:.:.	./.:.:.:.:.	0/0:1,0:1:3:0,3,30	0/0:26,0:26:9:0,9,97
chr0	5106941	.	T	G	5521.51	.	AC=42;AF=0.169;AN=248;BaseQRankSum=5.418;DP=1198;Dels=0.00;FS=2.948;HaplotypeScore=0.0450;InbreedingCoeff=0.5214;MLEAC=39;MLEAF=0.157;MQ=26.10;MQ0=55;MQRankSum=-2.143;QD=18.28;ReadPosRankSum=0.424	GT:AD:DP:GQ:PL	1/1:0,46:46:99:1038,105,0	0/0:14,6:20:42:0,42,437	0/0:12,4:16:36:0,36,361	1/1:0,51:51:99:1247,117,0	0/0:21,4:25:63:0,63,627	1/1:0,16:16:27:294,27,0	0/0:23,0:23:60:0,60,625	0/0:2,1:3:6:0,6,55	0/0:1,0:1:3:0,3,28	0/0:17,1:18:51:0,51,536	./.:.:.:.:.	0/0:18,0:18:42:0,42,434	0/0:21,0:21:57:0,57,599	0/1:2,1:3:22:22,0,22	0/0:22,0:22:51:0,51,516	0/1:13,19:32:99:387,0,321	0/0:31,3:34:93:0,93,961	0/1:1,2:3:22:22,0,22	0/0:16,0:16:36:0,36,373	0/0:9,2:11:27:0,27,272	0/0:4,0:4:12:0,12,115	0/0:15,5:20:45:0,45,464	1/1:0,30:30:57:597,57,0	0/0:24,0:24:51:0,51,515	1/1:0,4:4:6:55,6,0	1/1:0,24:24:60:631,60,0	0/0:17,0:17:33:0,33,351	0/0:1,0:1:3:0,3,32	0/0:2,2:4:6:0,6,55	0/0:21,3:24:63:0,63,634	./.:.:.:.:.	0/0:7,0:7:12:0,12,122	0/0:17,0:17:42:0,42,433	0/0:3,0:3:3:0,3,30	0/0:27,0:27:72:0,72,748	0/0:2,0:2:3:0,3,27	0/0:22,7:29:66:0,66,679	0/0:17,0:17:33:0,33,336	0/0:7,3:10:21:0,21,210	0/0:5,0:5:12:0,12,119	./.:.:.:.:.	1/1:0,21:21:57:611,57,0	0/0:15,3:18:45:0,45,453	0/0:17,0:17:33:0,33,345	0/0:25,0:25:60:0,60,622	0/0:23,7:30:69:0,69,719	0/0:12,0:12:30:0,30,300	0/1:5,1:6:16:16,0,71	0/0:2,0:2:6:0,6,61	0/0:5,0:5:12:0,12,124	./.:.:.:.:.	1/1:0,5:5:9:95,9,0	0/0:4,1:5:12:0,12,122	./.:.:.:.:.	0/0:5,0:5:12:0,12,121	0/0:5,0:5:9:0,9,83	0/0:8,1:9:21:0,21,212	0/0:3,0:3:6:0,6,63	./.:.:.:.:.	0/0:4,0:4:6:0,6,63	0/0:3,0:3:6:0,6,59	0/0:4,2:6:9:0,9,95	0/0:7,1:8:21:0,21,215	0/0:2,1:3:6:0,6,62	1/1:0,9:9:18:199,18,0	0/0:3,1:4:9:0,9,86	0/0:2,1:3:6:0,6,61	0/0:6,0:6:12:0,12,121	0/0:3,1:4:9:0,9,93	0/0:6,2:8:18:0,18,166	0/0:1,1:2:3:0,3,32	0/0:2,1:3:6:0,6,61	0/0:4,0:4:12:0,12,123	0/0:5,0:5:12:0,12,126	0/0:3,3:6:9:0,9,93	0/0:2,0:2:6:0,6,61	0/0:1,3:4:3:0,3,32	1/1:0,5:5:12:126,12,0	0/0:2,1:3:6:0,6,61	0/0:9,1:10:27:0,27,287	0/0:2,1:3:6:0,6,63	1/1:0,2:2:3:32,3,0	0/1:3,2:5:15:15,0,71	0/0:7,1:8:21:0,21,214	0/0:3,0:3:9:0,9,88	1/1:0,4:4:3:28,3,0	0/0:4,0:4:12:0,12,126	1/1:0,7:7:9:82,9,0	0/0:4,1:5:12:0,12,123	0/0:4,2:6:12:0,12,111	./.:.:.:.:.	0/0:2,1:3:6:0,6,59	1/1:0,3:3:3:31,3,0	0/0:4,0:4:12:0,12,120	0/0:2,0:2:6:0,6,61	0/0:3,0:3:3:0,3,27	0/1:4,4:8:47:47,0,104	./.:.:.:.:.	1/1:0,3:3:6:61,6,0	0/0:5,0:5:12:0,12,124	0/0:9,0:9:21:0,21,202	0/0:1,0:1:3:0,3,31	0/0:1,3:4:3:0,3,32	1/1:0,4:4:9:95,9,0	./.:.:.:.:.	0/0:8,0:8:24:0,24,241	0/0:3,0:3:3:0,3,27	0/0:8,5:13:24:0,24,242	0/0:1,1:2:3:0,3,28	1/1:0,4:4:3:32,3,0	0/0:7,0:7:18:0,18,181	0/0:1,1:2:3:0,3,28	0/0:5,2:7:15:0,15,158	0/0:7,0:7:21:0,21,212	0/0:4,1:5:12:0,12,116	./.:.:.:.:.	0/0:5,0:5:9:0,9,93	0/0:2,1:3:6:0,6,59	0/0:1,0:1:3:0,3,29	0/0:4,0:4:9:0,9,95	0/0:5,0:5:6:0,6,62	0/0:9,0:9:27:0,27,270	0/0:7,0:7:15:0,15,152	./.:.:.:.:.	./.:.:.:.:.	1/1:0,7:7:15:158,15,0	0/0:10,3:13:30:0,30,309	0/0:3,0:3:9:0,9,95	0/0:2,0:2:6:0,6,63	./.:.:.:.:.	0/0:2,2:4:3:0,3,31	0/0:6,0:7:9:0,9,134	0/0:4,0:4:3:0,3,45	0/0:4,0:6:6:0,6,89	0/0:4,0:4:3:0,3,45	0/0:4,0:4:6:0,6,89	0/0:25,4:29:75:0,75,825
chr0	5107151	.	G	A	5413.5	.	AC=51;AF=0.202;AN=252;BaseQRankSum=-7.735;DP=996;Dels=0.00;FS=4.600;HaplotypeScore=0.0778;InbreedingCoeff=0.5743;MLEAC=49;MLEAF=0.194;MQ=29.10;MQ0=57;MQRankSum=-1.009;QD=19.98;ReadPosRankSum=1.319	GT:AD:DP:GQ:PL	1/1:0,40:40:99:1040,105,0	0/0:15,0:15:42:0,42,452	0/0:13,0:13:30:0,30,323	1/1:0,47:47:99:1257,126,0	0/0:12,0:12:27:0,27,278	1/1:3,15:18:42:427,42,0	0/0:23,0:23:54:0,54,558	0/0:3,0:3:9:0,9,83	0/1:2,1:3:19:19,0,46	0/0:13,0:13:30:0,30,307	0/0:2,0:2:3:0,3,28	0/0:17,0:17:48:0,48,510	0/0:11,0:11:27:0,27,274	./.:.:.:.:.	0/0:15,0:15:39:0,39,402	0/1:10,11:21:99:269,0,220	0/0:15,0:15:36:0,36,368	0/1:1,5:6:12:96,0,12	0/0:4,0:4:12:0,12,125	0/0:4,0:4:9:0,9,110	0/0:3,0:3:9:0,9,97	0/0:12,0:13:30:0,30,336	1/1:0,10:10:24:233,24,0	0/0:24,0:24:57:0,57,623	1/1:1,1:2:3:28,3,0	1/1:2,13:15:33:353,33,0	0/0:16,0:16:45:0,45,459	0/0:4,0:4:9:0,9,88	./.:.:.:.:.	0/0:19,0:19:39:0,39,440	0/0:4,0:4:9:0,9,86	0/0:10,0:10:24:0,24,239	0/0:15,0:15:33:0,33,351	0/1:2,1:3:18:18,0,50	0/0:12,0:12:27:0,27,280	0/0:4,0:4:9:0,9,83	0/0:20,0:20:51:0,51,522	0/0:7,0:7:12:0,12,135	0/0:16,0:16:42:0,42,429	0/0:8,0:8:21:0,21,199	0/0:5,0:5:12:0,12,125	1/1:0,12:12:33:331,33,0	0/0:17,0:18:45:0,45,489	0/0:24,0:25:57:0,57,616	0/0:17,0:17:45:0,45,464	0/0:21,0:22:57:0,57,607	0/0:10,0:10:24:0,24,247	0/0:6,0:6:12:0,12,111	0/0:3,0:3:6:0,6,62	0/0:7,0:8:21:0,21,213	1/1:0,1:1:3:32,3,0	1/1:0,4:5:12:120,12,0	0/0:3,0:3:9:0,9,94	1/1:0,6:6:12:122,12,0	0/0:1,0:1:3:0,3,29	./.:.:.:.:.	0/0:2,0:2:6:0,6,61	0/0:6,0:6:15:0,15,153	1/1:1,3:4:9:92,9,0	0/0:5,0:5:9:0,9,93	0/0:4,0:4:12:0,12,118	0/0:2,0:2:6:0,6,63	0/0:8,0:8:21:0,21,214	0/0:3,0:3:9:0,9,92	1/1:0,6:6:18:178,18,0	0/0:4,0:4:9:0,9,92	0/0:4,0:4:12:0,12,119	0/0:6,0:6:15:0,15,152	./.:.:.:.:.	0/0:3,0:3:9:0,9,83	0/0:1,0:1:3:0,3,30	0/0:5,0:5:15:0,15,153	0/0:3,0:3:3:0,3,31	0/0:4,0:4:12:0,12,122	0/0:6,0:6:15:0,15,151	0/0:7,0:7:15:0,15,153	0/0:3,0:3:6:0,6,60	./.:.:.:.:.	./.:.:.:.:.	0/0:6,0:6:15:0,15,144	0/0:1,0:1:3:0,3,32	1/1:0,4:4:9:87,9,0	0/1:4,1:5:13:13,0,96	0/0:5,0:5:12:0,12,136	0/0:2,0:2:6:0,6,61	1/1:1,3:4:9:83,9,0	0/0:2,0:2:6:0,6,62	1/1:0,7:7:18:166,18,0	0/0:5,0:5:15:0,15,151	0/0:4,0:4:9:0,9,83	0/0:3,0:3:9:0,9,91	0/0:3,0:3:9:0,9,90	1/1:0,3:3:9:89,9,0	0/0:7,0:7:18:0,18,184	./.:.:.:.:.	0/0:2,0:2:6:0,6,51	0/1:4,2:6:23:49,0,23	0/0:1,0:1:3:0,3,31	1/1:0,6:6:18:175,18,0	0/0:7,0:7:15:0,15,152	0/0:5,0:5:12:0,12,115	0/0:2,0:2:6:0,6,59	0/0:2,0:2:6:0,6,62	1/1:0,3:3:9:92,9,0	0/1:2,1:3:22:22,0,50	0/0:3,0:3:9:0,9,92	0/0:4,0:4:9:0,9,83	0/0:11,0:11:21:0,21,226	0/1:5,2:7:40:40,0,68	1/1:1,5:6:9:120,9,0	0/0:2,0:2:6:0,6,61	0/1:5,2:7:40:40,0,68	0/0:5,0:5:12:0,12,137	0/0:9,0:9:27:0,27,272	0/0:3,0:3:9:0,9,91	0/0:6,0:6:15:0,15,155	0/0:2,0:2:6:0,6,62	0/0:2,0:2:6:0,6,59	0/0:3,0:3:6:0,6,58	0/0:3,0:3:6:0,6,61	0/0:6,0:6:15:0,15,156	0/0:11,0:11:30:0,30,306	0/0:5,0:5:15:0,15,153	1/1:0,5:5:15:150,15,0	0/0:10,0:10:15:0,15,181	1/1:1,5:6:15:144,15,0	0/0:4,0:4:12:0,12,116	0/0:7,0:7:18:0,18,174	0/0:2,0:2:6:0,6,61	./.:.:.:.:.	./.:.:.:.:.	./.:.:.:.:.	./.:.:.:.:.	0/0:7,0:8:15:0,15,168	0/0:4,1:5:6:0,6,76	0/0:2,0:3:3:0,3,45	0/0:30,0:30:72:0,72,716
chr0	5116221	.	G	A	3146.68	.	AC=23;AF=0.087;AN=264;BaseQRankSum=4.695;DP=954;Dels=0.00;FS=1.952;HaplotypeScore=0.1094;InbreedingCoeff=0.4343;MLEAC=20;MLEAF=0.076;MQ=59.77;MQ0=0;MQRankSum=0.392;QD=27.36;ReadPosRankSum=-3.308	GT:AD:DP:GQ:PL	1/1:0,57:57:99:1840,171,0	0/0:18,0:18:54:0,54,544	1/1:0,19:19:57:610,57,0	0/0:42,0:42:99:0,126,1251	0/0:18,0:18:54:0,54,532	0/0:15,0:15:45:0,45,435	0/0:21,0:21:54:0,54,569	0/0:1,0:1:3:0,3,33	0/0:3,0:3:9:0,9,91	0/0:17,0:17:51:0,51,502	0/0:2,0:2:6:0,6,60	0/0:28,0:28:81:0,81,820	0/0:12,0:12:36:0,36,348	0/0:1,0:1:3:0,3,31	0/0:18,0:18:54:0,54,546	0/0:21,0:21:63:0,63,621	0/0:19,0:19:57:0,57,546	0/1:2,2:4:51:51,0,54	0/0:3,0:3:9:0,9,92	1/1:0,3:3:9:95,9,0	1/1:0,2:2:6:69,6,0	0/0:16,0:16:45:0,45,467	0/0:10,0:10:30:0,30,298	0/0:19,0:19:57:0,57,563	0/0:1,0:1:3:0,3,32	0/0:21,0:21:63:0,63,610	0/0:16,0:16:42:0,42,450	0/0:3,0:3:9:0,9,92	0/0:4,0:4:12:0,12,125	0/0:22,0:22:66:0,66,650	0/0:1,0:1:3:0,3,30	0/0:3,0:3:9:0,9,97	0/0:20,0:20:60:0,60,599	0/0:3,0:3:9:0,9,92	0/0:8,0:8:24:0,24,241	0/0:1,0:1:3:0,3,32	0/0:20,0:20:60:0,60,594	0/0:7,0:7:18:0,18,195	0/0:8,0:8:24:0,24,237	./.:.:.:.:.	0/0:2,0:2:6:0,6,65	0/0:17,0:17:51:0,51,511	0/0:17,0:17:51:0,51,518	0/0:18,0:18:51:0,51,525	0/0:10,0:10:30:0,30,298	0/0:18,0:18:54:0,54,531	1/1:0,8:8:24:252,24,0	0/0:5,0:5:15:0,15,152	0/0:2,0:2:6:0,6,59	0/0:7,0:7:18:0,18,193	0/0:1,0:1:3:0,3,29	0/0:3,0:3:9:0,9,91	0/0:6,0:6:18:0,18,182	0/0:2,0:2:6:0,6,61	0/0:3,0:3:9:0,9,89	0/0:4,0:4:12:0,12,130	0/0:2,0:2:6:0,6,57	0/0:6,0:6:18:0,18,180	0/0:5,0:5:15:0,15,148	0/0:3,0:3:9:0,9,93	0/0:5,0:5:15:0,15,153	0/0:1,0:1:3:0,3,29	0/0:14,0:14:42:0,42,415	0/0:3,0:3:9:0,9,89	0/0:9,0:9:24:0,24,243	0/0:4,0:4:12:0,12,119	0/0:4,0:4:12:0,12,122	0/0:5,0:5:15:0,15,151	0/0:5,0:5:15:0,15,143	0/1:2,1:3:23:23,0,51	0/0:3,0:3:9:0,9,87	1/1:0,1:1:3:33,3,0	1/1:0,3:3:9:95,9,0	0/1:2,1:3:21:21,0,54	0/0:8,0:8:24:0,24,241	0/0:2,0:2:6:0,6,59	0/0:3,0:3:9:0,9,96	0/0:4,0:4:12:0,12,121	0/0:2,0:2:6:0,6,59	0/0:6,0:6:18:0,18,173	0/0:3,0:3:9:0,9,94	0/0:1,0:1:3:0,3,31	0/0:5,0:5:15:0,15,153	1/1:0,5:5:15:154,15,0	1/1:0,6:6:15:153,15,0	0/0:2,0:2:6:0,6,60	0/0:5,0:5:15:0,15,144	0/0:5,0:5:15:0,15,151	0/0:1,0:1:3:0,3,30	0/0:5,0:5:15:0,15,153	./.:.:.:.:.	0/0:2,0:2:6:0,6,63	0/0:12,0:12:36:0,36,352	0/0:5,0:5:15:0,15,149	0/0:1,0:1:3:0,3,33	0/0:5,0:5:15:0,15,149	0/0:3,0:3:9:0,9,92	0/0:1,0:1:3:0,3,30	0/0:2,0:2:6:0,6,58	0/0:1,0:1:3:0,3,32	0/0:3,0:3:9:0,9,98	./.:.:.:.:.	0/0:4,0:4:6:0,6,75	0/0:2,0:2:6:0,6,62	1/1:0,1:1:3:32,3,0	0/0:1,0:1:3:0,3,33	0/0:6,0:6:18:0,18,188	0/0:8,0:8:24:0,24,242	0/0:2,0:2:6:0,6,63	./.:.:.:.:.	0/0:8,0:8:24:0,24,235	0/0:2,0:2:6:0,6,65	0/0:10,0:10:30:0,30,296	0/0:1,0:1:3:0,3,29	0/0:4,0:4:12:0,12,118	0/0:4,0:4:12:0,12,122	0/0:1,0:1:3:0,3,30	0/0:1,0:1:3:0,3,29	0/0:4,0:4:12:0,12,115	0/0:1,0:1:3:0,3,30	0/0:2,0:2:6:0,6,63	0/0:6,0:6:18:0,18,183	0/0:2,0:2:6:0,6,59	0/0:4,0:4:12:0,12,118	0/0:4,0:4:9:0,9,108	0/0:8,0:8:24:0,24,241	0/0:7,0:7:18:0,18,191	0/0:8,0:8:24:0,24,230	0/0:4,0:4:12:0,12,118	0/0:2,0:2:3:0,3,45	0/0:1,0:1:3:0,3,29	0/0:5,0:5:12:0,12,134	./.:.:.:.:.	0/0:5,0:5:15:0,15,140	0/0:2,0:2:3:0,3,31	0/0:3,0:3:6:0,6,75	0/0:23,0:23:66:0,66,714
chr0	5116584	.	C	T	2358.41	.	AC=30;AF=0.116;AN=258;BaseQRankSum=-1.280;DP=1017;Dels=0.00;FS=1.733;HaplotypeScore=0.2157;InbreedingCoeff=0.4280;MLEAC=27;MLEAF=0.105;MQ=59.84;MQ0=0;MQRankSum=1.145;QD=20.16;ReadPosRankSum=0.113	GT:AD:DP:GQ:PL	0/0:61,0:61:99:0,183,1913	0/0:26,0:26:72:0,72,760	0/0:21,0:21:60:0,60,617	0/0:38,0:38:99:0,111,1130	0/0:13,0:13:39:0,39,386	0/0:22,0:22:66:0,66,660	0/0:22,0:22:57:0,57,625	./.:.:.:.:.	0/0:3,0:3:9:0,9,93	0/0:16,0:16:48:0,48,493	0/0:4,0:4:12:0,12,122	0/0:17,0:17:51:0,51,520	0/0:7,0:7:21:0,21,215	./.:.:.:.:.	0/0:27,0:27:81:0,81,823	0/1:5,8:13:99:191,0,107	0/0:23,0:23:57:0,57,632	0/0:4,0:4:12:0,12,122	0/0:5,0:5:15:0,15,152	0/0:11,0:11:33:0,33,322	1/1:0,5:5:15:156,15,0	0/0:17,0:17:45:0,45,482	0/0:21,0:21:63:0,63,643	0/0:15,0:15:42:0,42,440	0/1:2,1:3:24:24,0,57	1/1:0,17:17:45:491,45,0	0/0:16,0:16:48:0,48,478	0/0:5,0:5:15:0,15,162	0/0:3,0:3:9:0,9,95	0/0:13,0:13:39:0,39,386	0/0:5,0:5:15:0,15,158	0/0:8,0:8:24:0,24,251	1/1:0,17:17:48:504,48,0	0/0:3,0:3:9:0,9,90	0/0:11,0:11:33:0,33,343	0/0:4,0:4:12:0,12,123	0/0:27,0:27:75:0,75,800	0/0:10,0:10:27:0,27,288	0/0:9,0:9:27:0,27,272	./.:.:.:.:.	0/0:5,0:5:12:0,12,122	0/0:17,0:18:45:0,45,492	0/0:7,0:7:21:0,21,206	0/0:14,0:14:42:0,42,444	0/0:32,0:32:87:0,87,935	0/0:19,0:19:48:0,48,523	0/0:7,0:7:18:0,18,195	0/0:6,0:6:18:0,18,192	0/0:3,0:3:9:0,9,94	0/0:4,0:4:12:0,12,120	0/0:2,0:2:6:0,6,61	0/0:6,0:6:18:0,18,178	0/0:8,0:8:24:0,24,230	./.:.:.:.:.	0/0:3,0:3:9:0,9,90	0/0:2,0:2:6:0,6,65	0/0:6,0:6:18:0,18,183	0/0:11,0:11:33:0,33,339	0/0:6,0:6:18:0,18,187	0/0:7,0:7:21:0,21,213	0/0:2,0:2:6:0,6,61	0/0:4,0:4:12:0,12,127	0/0:9,0:9:27:0,27,264	0/0:5,0:5:15:0,15,151	1/1:0,9:9:27:263,27,0	0/0:1,0:1:3:0,3,31	0/0:7,0:7:21:0,21,218	0/0:7,0:7:21:0,21,205	0/0:7,0:7:18:0,18,202	0/0:5,0:5:15:0,15,156	0/0:2,0:2:6:0,6,59	0/0:3,0:3:9:0,9,96	0/0:2,0:2:6:0,6,56	0/0:8,0:8:24:0,24,241	0/0:3,0:3:9:0,9,91	0/0:1,0:1:3:0,3,29	0/0:3,0:3:9:0,9,92	0/0:1,0:1:3:0,3,29	0/0:3,0:3:9:0,9,89	1/1:0,6:6:12:149,12,0	0/0:1,0:1:3:0,3,32	0/0:2,0:2:6:0,6,63	0/1:1,2:3:23:58,0,23	0/0:3,0:3:9:0,9,90	0/0:3,0:3:9:0,9,91	0/0:5,0:5:15:0,15,161	0/0:2,0:2:6:0,6,61	0/1:2,4:6:43:101,0,43	./.:.:.:.:.	0/0:1,0:1:3:0,3,31	0/0:2,0:2:6:0,6,60	1/1:0,6:6:15:162,15,0	1/1:0,2:2:6:59,6,0	0/0:1,0:1:3:0,3,29	1/1:0,5:5:9:119,9,0	0/1:1,2:3:22:52,0,22	1/1:0,3:3:9:96,9,0	./.:.:.:.:.	1/1:0,1:1:3:30,3,0	1/1:0,2:2:6:61,6,0	0/0:3,0:3:9:0,9,89	0/0:2,0:2:6:0,6,59	0/0:3,0:3:9:0,9,94	0/0:1,0:1:3:0,3,30	0/0:4,0:4:12:0,12,121	0/0:5,0:5:15:0,15,147	0/0:4,0:4:12:0,12,126	0/0:13,0:13:36:0,36,385	0/1:3,1:4:19:19,0,82	0/0:4,0:4:12:0,12,118	0/1:2,6:8:36:140,0,36	0/1:3,1:4:19:19,0,85	0/0:9,0:9:27:0,27,270	0/0:3,0:3:9:0,9,92	0/0:5,0:5:15:0,15,160	0/0:1,0:1:3:0,3,30	0/0:2,0:2:6:0,6,61	0/0:3,0:3:9:0,9,88	0/0:4,0:4:12:0,12,120	./.:.:.:.:.	0/0:9,0:9:27:0,27,270	0/0:9,0:9:24:0,24,255	0/0:8,0:8:24:0,24,247	0/0:1,0:1:3:0,3,30	0/0:1,0:1:3:0,3,29	0/0:7,0:7:21:0,21,207	0/0:2,0:2:6:0,6,62	0/0:3,0:3:9:0,9,91	0/0:6,0:6:18:0,18,180	0/0:2,0:2:3:0,3,45	0/0:1,0:1:3:0,3,29	0/0:4,0:4:6:0,6,89	0/0:2,0:2:6:0,6,61	0/0:9,0:9:24:0,24,258	0/0:2,0:2:3:0,3,45	./.:.:.:.:.	0/0:22,0:22:66:0,66,721
chr0	5118596	.	A	C	8321.54	.	AC=83;AF=0.349;AN=238;BaseQRankSum=3.343;DP=822;Dels=0.00;FS=6.413;HaplotypeScore=0.1121;InbreedingCoeff=0.7261;MLEAC=81;MLEAF=0.340;MQ=59.81;MQ0=0;MQRankSum=-1.828;QD=28.60;ReadPosRankSum=0.112	GT:AD:DP:GQ:PL	1/1:0,59:59:99:1881,177,0	0/0:21,0:21:60:0,60,631	0/0:17,0:17:51:0,51,509	1/1:0,35:35:99:1099,105,0	0/0:16,0:16:48:0,48,486	1/1:0,13:13:39:390,39,0	0/0:7,0:7:21:0,21,208	./.:.:.:.:.	0/1:1,1:2:25:27,0,25	0/0:13,0:13:39:0,39,393	0/0:2,0:2:6:0,6,61	0/0:17,0:17:51:0,51,504	0/0:16,0:16:45:0,45,478	1/1:0,1:1:3:35,3,0	1/1:0,10:10:30:313,30,0	1/1:0,7:7:18:200,18,0	0/0:17,0:17:51:0,51,514	0/1:1,6:7:11:170,0,11	0/0:5,0:5:12:0,12,138	0/0:5,0:5:15:0,15,149	0/0:1,0:1:3:0,3,34	0/0:14,0:14:42:0,42,422	1/1:0,13:13:39:407,39,0	0/0:12,0:12:36:0,36,365	1/1:0,1:1:3:33,3,0	./.:.:.:.:.	0/0:17,0:17:45:0,45,490	1/1:0,7:7:21:228,21,0	1/1:0,4:4:12:126,12,0	0/0:24,0:24:66:0,66,702	1/1:0,1:1:3:31,3,0	1/1:0,6:6:15:158,15,0	./.:.:.:.:.	0/0:2,0:2:6:0,6,62	0/0:15,0:15:45:0,45,460	./.:.:.:.:.	0/0:15,0:15:42:0,42,445	0/0:14,0:14:39:0,39,407	1/1:0,12:12:36:366,36,0	0/0:1,1:2:3:0,3,34	1/1:0,2:2:6:64,6,0	./.:.:.:.:.	0/0:25,0:25:72:0,72,731	0/0:13,0:13:39:0,39,399	0/0:19,0:19:54:0,54,567	0/0:17,0:17:48:0,48,493	0/0:11,0:11:33:0,33,344	0/0:5,0:5:15:0,15,164	1/1:0,1:1:3:32,3,0	0/0:2,0:2:6:0,6,59	0/0:2,0:2:6:0,6,59	./.:.:.:.:.	0/0:4,0:4:12:0,12,121	./.:.:.:.:.	0/0:6,0:6:18:0,18,170	0/0:3,0:3:9:0,9,90	0/0:1,0:1:3:0,3,33	0/0:3,0:3:9:0,9,88	./.:.:.:.:.	0/0:4,0:4:12:0,12,118	0/0:4,0:4:9:0,9,105	1/1:0,3:3:9:97,9,0	0/0:6,0:6:18:0,18,180	0/0:2,0:2:6:0,6,63	1/1:0,3:3:9:96,9,0	1/1:0,5:5:15:156,15,0	1/1:0,4:4:12:124,12,0	1/1:0,7:7:21:215,21,0	1/1:0,3:3:9:94,9,0	0/0:2,0:2:6:0,6,63	0/0:3,0:3:9:0,9,90	0/0:4,0:4:9:0,9,105	0/0:3,0:3:9:0,9,92	0/0:4,0:4:12:0,12,120	0/0:5,0:5:15:0,15,155	0/0:2,0:2:6:0,6,61	0/0:2,0:2:3:0,3,45	1/1:0,2:2:6:65,6,0	0/0:1,0:1:3:0,3,30	0/0:1,0:1:3:0,3,29	0/0:1,0:1:3:0,3,30	./.:.:.:.:.	0/0:4,0:4:12:0,12,129	0/0:2,0:2:6:0,6,63	0/0:5,0:5:15:0,15,152	1/1:0,7:7:21:221,21,0	0/0:5,0:5:15:0,15,155	1/1:0,4:4:12:132,12,0	1/1:0,4:4:12:124,12,0	0/0:4,0:4:12:0,12,130	1/1:0,2:2:3:45,3,0	./.:.:.:.:.	./.:.:.:.:.	0/0:4,0:4:12:0,12,117	./.:.:.:.:.	1/1:0,1:1:3:29,3,0	1/1:0,8:8:24:240,24,0	./.:.:.:.:.	1/1:0,4:4:12:124,12,0	./.:.:.:.:.	1/1:0,9:9:27:286,27,0	./.:.:.:.:.	0/0:4,0:4:12:0,12,118	1/1:0,3:3:9:97,9,0	0/0:5,0:5:15:0,15,148	0/0:4,0:4:12:0,12,126	1/1:0,3:3:9:98,9,0	0/0:2,0:2:6:0,6,63	0/0:1,0:1:3:0,3,31	1/1:0,9:9:21:242,21,0	1/1:0,3:3:9:95,9,0	0/0:1,0:1:3:0,3,31	0/0:9,0:9:24:0,24,257	1/1:0,7:7:21:218,21,0	1/1:0,3:3:9:98,9,0	1/1:0,3:3:9:91,9,0	0/0:2,0:2:6:0,6,66	0/0:3,0:3:9:0,9,89	./.:.:.:.:.	0/0:2,0:2:6:0,6,65	0/0:3,0:3:9:0,9,90	0/0:5,0:5:15:0,15,154	0/0:5,0:5:15:0,15,150	0/1:1,1:2:23:25,0,23	0/0:3,0:3:9:0,9,91	1/1:0,7:7:18:207,18,0	0/0:4,0:4:12:0,12,126	0/0:4,0:4:12:0,12,119	0/0:1,0:1:3:0,3,30	1/1:0,2:2:6:63,6,0	./.:.:.:.:.	0/0:5,0:5:9:0,9,120	1/1:0,2:2:3:45,3,0	0/0:5,0:5:9:0,9,120	0/0:3,0:3:6:0,6,74	./.:.:.:.:.	0/0:28,0:28:84:0,84,932
chr0	5118808	.	C	T	1311.21	.	AC=16;AF=0.063;AN=256;BaseQRankSum=1.735;DP=923;Dels=0.00;FS=7.467;HaplotypeScore=0.0528;InbreedingCoeff=0.4061;MLEAC=14;MLEAF=0.055;MQ=59.78;MQ0=0;MQRankSum=-0.788;QD=22.61;ReadPosRankSum=1.389	GT:AD:DP:GQ:PL	0/0:59,0:59:99:0,177,1821	0/0:18,0:18:54:0,54,559	0/0:20,0:20:57:0,57,604	0/0:30,0:30:90:0,90,929	0/0:15,0:15:42:0,42,435	0/0:20,0:20:48:0,48,545	0/0:18,0:18:54:0,54,527	0/0:2,0:2:6:0,6,57	0/0:3,0:3:9:0,9,87	0/0:23,0:23:69:0,69,681	0/0:1,0:1:3:0,3,31	0/0:14,0:14:42:0,42,419	0/0:17,0:17:45:0,45,486	./.:.:.:.:.	0/0:18,0:18:45:0,45,504	0/1:3,8:11:31:214,0,31	0/0:12,0:12:27:0,27,309	0/0:4,0:4:12:0,12,123	0/0:9,0:9:27:0,27,278	0/0:6,0:6:15:0,15,164	./.:.:.:.:.	0/0:19,0:19:57:0,57,573	0/0:9,0:9:27:0,27,272	0/0:27,0:27:78:0,78,816	0/0:3,0:3:6:0,6,59	1/1:0,11:11:33:347,33,0	0/0:18,0:18:54:0,54,537	0/0:2,0:2:6:0,6,67	./.:.:.:.:.	0/0:19,0:19:51:0,51,546	0/0:5,0:5:15:0,15,140	0/0:4,0:4:12:0,12,126	0/0:25,0:25:72:0,72,747	0/0:1,0:1:3:0,3,32	0/0:13,0:13:33:0,33,361	0/0:3,0:3:9:0,9,97	0/0:19,0:19:57:0,57,576	0/0:12,0:12:30:0,30,320	0/0:11,0:11:33:0,33,335	0/0:2,0:2:6:0,6,55	0/0:1,0:1:3:0,3,31	1/1:0,10:10:30:316,30,0	0/0:11,0:11:33:0,33,336	0/0:27,0:27:81:0,81,819	0/0:17,0:17:51:0,51,520	0/0:15,0:15:33:0,33,369	0/0:12,0:12:36:0,36,380	0/0:3,0:3:9:0,9,95	0/0:2,0:2:6:0,6,59	0/0:3,0:3:9:0,9,97	0/0:2,0:2:6:0,6,62	0/0:4,0:4:12:0,12,124	0/0:6,0:6:18:0,18,180	1/1:0,4:4:12:124,12,0	0/0:3,0:3:9:0,9,95	0/0:4,0:4:12:0,12,123	0/0:4,0:4:12:0,12,117	0/0:2,0:2:6:0,6,63	0/0:1,0:1:3:0,3,32	0/0:7,0:7:21:0,21,210	0/0:2,0:2:6:0,6,64	0/0:1,0:1:3:0,3,30	0/0:6,0:6:18:0,18,176	0/0:1,0:1:3:0,3,33	1/1:0,9:9:27:284,27,0	0/0:3,0:3:9:0,9,90	0/0:3,0:3:9:0,9,92	0/0:6,0:6:18:0,18,172	0/0:3,0:3:9:0,9,93	0/0:2,0:2:6:0,6,57	0/0:1,0:1:3:0,3,32	0/0:3,0:3:9:0,9,87	0/0:4,0:4:12:0,12,121	0/0:5,0:5:15:0,15,154	0/0:3,0:3:9:0,9,89	0/0:1,0:1:3:0,3,29	0/0:2,0:2:6:0,6,62	./.:.:.:.:.	0/0:1,0:1:3:0,3,30	0/0:6,0:6:18:0,18,182	0/0:1,0:1:3:0,3,30	0/0:1,0:1:3:0,3,29	0/0:4,0:4:12:0,12,125	0/0:5,0:5:15:0,15,154	0/0:3,0:3:9:0,9,93	0/0:4,0:4:12:0,12,122	0/0:11,0:11:33:0,33,336	1/1:0,2:2:6:65,6,0	0/0:6,0:6:18:0,18,185	0/0:3,0:3:9:0,9,97	0/0:4,0:4:12:0,12,113	0/0:3,0:3:9:0,9,92	1/1:0,3:3:9:86,9,0	0/0:4,0:4:12:0,12,121	0/0:2,0:2:6:0,6,55	0/0:6,0:6:18:0,18,179	0/1:4,1:5:17:17,0,100	0/0:5,0:5:15:0,15,153	1/1:0,3:3:9:86,9,0	0/0:3,0:3:9:0,9,95	0/0:6,0:6:18:0,18,184	0/0:1,0:1:3:0,3,31	0/0:4,0:4:12:0,12,124	0/0:1,0:1:3:0,3,30	0/0:1,0:1:3:0,3,31	0/0:5,0:5:15:0,15,148	0/0:6,0:6:18:0,18,181	0/0:7,0:7:21:0,21,217	./.:.:.:.:.	0/0:5,0:5:15:0,15,146	0/0:3,0:3:9:0,9,89	./.:.:.:.:.	0/0:3,0:3:9:0,9,91	0/0:5,0:5:15:0,15,150	0/0:6,0:6:15:0,15,172	0/0:5,0:5:15:0,15,150	0/0:6,0:6:18:0,18,183	./.:.:.:.:.	0/0:3,0:3:9:0,9,90	0/0:1,0:1:3:0,3,32	0/0:4,0:4:12:0,12,122	0/0:2,0:2:6:0,6,59	0/0:7,0:7:21:0,21,210	0/0:2,0:2:6:0,6,62	0/0:2,0:2:6:0,6,60	0/0:4,0:4:12:0,12,120	0/0:7,0:7:18:0,18,191	0/0:5,0:5:15:0,15,157	0/0:3,0:3:9:0,9,93	0/0:2,0:2:3:0,3,45	./.:.:.:.:.	0/0:6,0:6:9:0,9,134	./.:.:.:.:.	0/0:3,0:3:6:0,6,68	0/0:5,0:5:9:0,9,119	0/0:2,0:2:3:0,3,45	0/0:20,0:20:60:0,60,619
chr0	5122537	.	A	C	507.63	.	AC=28;AF=0.203;AN=138;DP=401;Dels=0.00;FS=0.000;HaplotypeScore=0.0367;InbreedingCoeff=0.3817;MLEAC=24;MLEAF=0.174;MQ=23.33;MQ0=87;QD=9.58	GT:AD:DP:GQ:PL	0/0:20,0:20:24:0,24,252	0/0:18,0:18:12:0,12,118	1/1:0,10:10:9:100,9,0	0/0:21,0:21:24:0,24,242	0/0:8,0:8:12:0,12,124	0/0:5,0:5:6:0,6,61	0/0:3,0:3:3:0,3,30	./.:.:.:.:.	./.:.:.:.:.	0/0:5,0:5:3:0,3,33	./.:.:.:.:.	0/0:15,0:15:18:0,18,184	0/0:6,0:6:3:0,3,32	./.:.:.:.:.	0/0:3,0:3:3:0,3,32	0/0:7,0:7:3:0,3,32	0/0:11,0:11:6:0,6,59	./.:.:.:.:.	./.:.:.:.:.	./.:.:.:.:.	./.:.:.:.:.	1/1:0,6:6:3:29,3,0	1/1:0,3:3:3:34,3,0	0/0:7,0:7:3:0,3,29	./.:.:.:.:.	0/0:6,0:6:6:0,6,61	0/0:7,0:7:12:0,12,122	./.:.:.:.:.	./.:.:.:.:.	0/0:4,0:4:3:0,3,29	./.:.:.:.:.	0/0:1,0:1:3:0,3,32	./.:.:.:.:.	./.:.:.:.:.	0/0:3,0:3:3:0,3,31	./.:.:.:.:.	0/0:9,0:9:15:0,15,148	0/0:2,0:2:3:0,3,31	0/0:1,0:1:3:0,3,34	./.:.:.:.:.	./.:.:.:.:.	0/0:6,0:6:9:0,9,95	0/0:11,0:11:3:0,3,29	0/0:8,0:8:9:0,9,89	0/0:5,0:5:6:0,6,61	0/0:10,0:10:12:0,12,118	1/1:0,8:8:9:97,9,0	./.:.:.:.:.	./.:.:.:.:.	./.:.:.:.:.	./.:.:.:.:.	./.:.:.:.:.	0/0:2,0:2:3:0,3,32	0/0:3,0:3:6:0,6,61	0/0:5,0:5:6:0,6,61	./.:.:.:.:.	./.:.:.:.:.	./.:.:.:.:.	./.:.:.:.:.	0/0:1,0:1:3:0,3,30	./.:.:.:.:.	./.:.:.:.:.	./.:.:.:.:.	./.:.:.:.:.	0/0:2,0:2:3:0,3,30	./.:.:.:.:.	0/0:2,0:2:3:0,3,31	0/0:3,0:3:9:0,9,92	./.:.:.:.:.	./.:.:.:.:.	./.:.:.:.:.	./.:.:.:.:.	./.:.:.:.:.	1/1:0,2:2:3:35,3,0	0/0:5,0:5:3:0,3,32	./.:.:.:.:.	./.:.:.:.:.	1/1:0,3:3:6:65,6,0	./.:.:.:.:.	1/1:0,6:6:6:65,6,0	./.:.:.:.:.	./.:.:.:.:.	1/1:0,2:2:3:32,3,0	1/1:0,1:1:3:33,3,0	./.:.:.:.:.	./.:.:.:.:.	0/0:4,0:4:3:0,3,32	./.:.:.:.:.	0/0:3,0:3:3:0,3,32	0/0:2,0:2:3:0,3,31	./.:.:.:.:.	0/0:2,0:2:3:0,3,32	./.:.:.:.:.	./.:.:.:.:.	0/0:1,0:1:3:0,3,32	./.:.:.:.:.	./.:.:.:.:.	./.:.:.:.:.	./.:.:.:.:.	./.:.:.:.:.	0/0:2,0:2:3:0,3,32	./.:.:.:.:.	./.:.:.:.:.	1/1:0,4:4:9:83,9,0	1/1:0,1:1:3:32,3,0	1/1:0,2:2:3:33,3,0	./.:.:.:.:.	0/0:4,0:4:9:0,9,82	./.:.:.:.:.	./.:.:.:.:.	0/0:1,0:1:3:0,3,31	./.:.:.:.:.	0/0:5,0:5:9:0,9,86	0/0:3,0:3:6:0,6,59	./.:.:.:.:.	0/0:2,0:2:3:0,3,31	0/0:1,0:1:3:0,3,30	0/0:3,0:3:3:0,3,32	0/0:3,0:3:3:0,3,30	./.:.:.:.:.	./.:.:.:.:.	./.:.:.:.:.	./.:.:.:.:.	1/1:0,2:2:3:32,3,0	1/1:0,3:3:3:31,3,0	./.:.:.:.:.	0/0:4,0:4:3:0,3,30	0/0:3,0:3:6:0,6,61	./.:.:.:.:.	0/0:1,0:1:3:0,3,31	./.:.:.:.:.	0/0:2,0:2:3:0,3,45	0/0:2,0:2:6:0,6,63	0/0:3,0:3:9:0,9,92	./.:.:.:.:.	./.:.:.:.:.	0/0:18,0:18:24:0,24,260
chr0	5137832	.	A	G	4241.8	.	AC=42;AF=0.160;AN=262;BaseQRankSum=-1.068;DP=879;Dels=0.00;FS=3.396;HaplotypeScore=0.0581;InbreedingCoeff=0.6066;MLEAC=38;MLEAF=0.145;MQ=58.91;MQ0=0;MQRankSum=1.464;QD=24.95;ReadPosRankSum=-2.649	GT:AD:DP:GQ:PL	1/1:0,35:35:99:1112,105,0	0/0:21,0:21:51:0,51,579	0/0:14,0:14:42:0,42,422	1/1:0,21:21:51:575,51,0	0/0:6,0:6:15:0,15,166	1/1:0,11:11:30:326,30,0	0/0:18,0:18:54:0,54,540	0/0:1,0:1:3:0,3,34	0/0:1,0:1:3:0,3,27	0/0:24,0:24:72:0,72,734	0/0:5,0:5:15:0,15,155	0/0:20,0:20:60:0,60,631	0/0:15,0:15:45:0,45,452	0/0:1,0:1:3:0,3,33	0/0:25,0:25:72:0,72,772	0/1:6,7:13:99:175,0,133	0/0:10,0:10:30:0,30,299	1/1:0,2:2:6:51,6,0	0/0:16,0:16:45:0,45,470	0/0:2,0:2:6:0,6,63	0/0:4,0:4:12:0,12,130	0/0:12,0:12:30:0,30,338	1/1:0,10:10:30:305,30,0	0/0:11,0:11:30:0,30,312	1/1:0,4:4:12:121,12,0	1/1:0,13:13:36:378,36,0	0/0:10,0:10:30:0,30,317	0/0:6,0:6:18:0,18,189	0/1:1,1:2:16:16,0,26	0/0:12,0:12:36:0,36,372	0/0:4,0:4:12:0,12,128	0/0:5,0:5:15:0,15,157	0/0:12,0:12:30:0,30,337	0/0:5,0:5:12:0,12,127	0/0:12,0:12:36:0,36,367	0/0:4,0:4:12:0,12,126	0/0:11,0:11:33:0,33,331	0/0:12,0:12:36:0,36,351	0/0:20,0:20:60:0,60,612	0/0:3,0:3:9:0,9,94	0/0:4,0:4:12:0,12,127	1/1:0,10:10:30:305,30,0	0/0:17,0:17:45:0,45,483	0/0:12,0:12:33:0,33,357	0/0:16,0:16:48:0,48,477	0/0:14,0:14:36:0,36,390	0/0:7,0:7:21:0,21,211	0/0:3,0:3:9:0,9,93	0/0:2,0:2:6:0,6,65	0/0:11,0:11:33:0,33,345	1/1:0,1:1:3:30,3,0	1/1:0,2:2:6:63,6,0	0/0:5,0:5:15:0,15,158	./.:.:.:.:.	0/0:5,0:5:15:0,15,151	0/0:2,0:2:6:0,6,62	0/0:3,0:3:6:0,6,76	0/0:8,0:8:24:0,24,248	./.:.:.:.:.	0/0:4,0:4:12:0,12,124	0/0:4,0:4:12:0,12,126	0/0:5,0:5:15:0,15,156	0/0:10,0:10:24:0,24,271	0/0:9,0:9:27:0,27,269	1/1:0,5:5:15:153,15,0	0/0:7,0:7:21:0,21,214	0/0:7,0:7:21:0,21,219	0/0:8,0:8:24:0,24,249	0/0:1,0:1:3:0,3,31	0/0:2,0:2:6:0,6,59	0/0:1,0:1:3:0,3,32	0/0:1,0:1:3:0,3,32	0/0:3,0:3:9:0,9,92	0/0:5,0:5:15:0,15,152	0/0:7,0:7:21:0,21,207	0/0:1,0:1:3:0,3,29	0/0:3,0:3:9:0,9,91	1/1:0,2:2:6:61,6,0	0/0:2,0:2:3:0,3,45	0/0:1,0:1:3:0,3,31	0/0:3,0:3:3:0,3,45	./.:.:.:.:.	0/0:3,0:3:9:0,9,95	0/0:3,0:3:9:0,9,89	0/0:4,0:4:12:0,12,119	0/1:1,4:5:21:84,0,21	0/0:3,0:3:9:0,9,95	1/1:0,3:3:9:95,9,0	0/0:4,0:4:12:0,12,122	0/0:4,0:4:12:0,12,127	./.:.:.:.:.	0/0:6,0:6:18:0,18,188	1/1:0,7:7:21:214,21,0	0/0:4,0:4:12:0,12,120	0/0:4,0:4:12:0,12,121	0/0:4,0:4:12:0,12,128	0/0:1,0:1:3:0,3,34	0/0:4,0:4:12:0,12,126	1/1:0,1:1:3:29,3,0	0/0:4,0:4:9:0,9,107	0/0:4,0:4:12:0,12,118	./.:.:.:.:.	0/0:4,0:4:12:0,12,126	1/1:0,1:1:3:29,3,0	0/0:1,0:1:3:0,3,32	0/0:4,0:4:12:0,12,115	0/0:4,0:4:12:0,12,128	0/0:8,0:8:24:0,24,241	0/0:3,0:3:9:0,9,92	1/1:0,7:7:21:216,21,0	0/1:3,5:8:67:131,0,67	0/0:3,0:3:9:0,9,92	0/0:5,0:5:15:0,15,158	0/0:6,0:6:18:0,18,184	0/0:7,0:7:21:0,21,218	0/0:6,0:6:18:0,18,178	0/0:3,0:3:6:0,6,75	0/0:7,0:7:21:0,21,214	0/0:5,0:5:15:0,15,150	0/0:3,0:3:9:0,9,93	0/0:8,0:8:21:0,21,231	0/0:5,0:5:12:0,12,126	0/0:7,0:7:21:0,21,216	1/1:0,3:3:6:76,6,0	0/0:5,0:5:15:0,15,153	1/1:0,4:4:12:118,12,0	0/0:5,0:5:15:0,15,157	0/0:3,0:3:9:0,9,91	0/0:3,0:3:9:0,9,89	./.:.:.:.:.	0/0:2,0:2:3:0,3,45	0/0:3,0:3:6:0,6,73	0/0:2,0:2:3:0,3,45	0/0:3,0:3:9:0,9,95	0/0:2,0:2:3:0,3,45	0/0:4,0:4:6:0,6,89	0/0:21,0:21:63:0,63,678
chr0	5137902	.	T	C	4769.7	.	AC=49;AF=0.190;AN=258;BaseQRankSum=-4.076;DP=790;Dels=0.00;FS=0.976;HaplotypeScore=0.0808;InbreedingCoeff=0.5974;MLEAC=47;MLEAF=0.182;MQ=58.97;MQ0=2;MQRankSum=-1.150;QD=23.61;ReadPosRankSum=0.716	GT:AD:DP:GQ:PL	1/1:0,43:43:99:1315,129,0	0/0:11,0:11:27:0,27,293	0/0:16,0:16:42:0,42,446	1/1:0,26:26:78:781,78,0	0/0:11,0:11:30:0,30,329	1/1:0,11:11:30:317,30,0	0/0:17,0:17:45:0,45,495	0/0:3,0:3:9:0,9,94	./.:.:.:.:.	0/0:16,0:16:48:0,48,493	0/0:2,0:2:6:0,6,63	0/0:20,0:20:60:0,60,605	0/0:10,0:11:30:0,30,310	0/0:1,0:1:3:0,3,29	0/0:11,0:11:30:0,30,327	0/1:8,4:12:76:76,0,216	0/0:7,0:7:21:0,21,218	1/1:0,7:7:21:216,21,0	0/0:8,0:8:18:0,18,213	0/0:8,0:8:18:0,18,213	0/0:5,0:5:15:0,15,154	0/0:9,0:9:27:0,27,275	1/1:0,9:9:27:271,27,0	0/0:15,0:15:33:0,33,384	1/1:0,2:2:6:64,6,0	1/1:0,10:10:30:306,30,0	0/0:8,0:8:24:0,24,244	0/0:1,0:1:3:0,3,33	0/0:2,0:2:6:0,6,63	0/0:13,0:13:39:0,39,407	0/0:5,0:5:15:0,15,164	0/0:3,0:3:9:0,9,103	0/0:16,0:16:39:0,39,411	0/0:2,0:2:6:0,6,60	0/0:12,0:12:36:0,36,367	0/0:4,0:4:12:0,12,126	0/0:21,0:22:54:0,54,586	0/0:10,0:10:24:0,24,275	0/0:10,0:10:30:0,30,301	0/0:2,0:2:6:0,6,65	0/0:4,0:4:12:0,12,133	1/1:0,7:7:21:207,21,0	0/0:11,0:11:27:0,27,307	0/0:14,0:14:42:0,42,428	0/0:10,0:10:30:0,30,303	0/0:9,0:10:24:0,24,243	0/0:11,0:11:33:0,33,317	0/0:6,0:6:18:0,18,187	0/0:4,0:4:9:0,9,109	0/0:3,0:3:9:0,9,84	1/1:0,4:4:9:99,9,0	1/1:0,3:3:9:88,9,0	0/0:3,0:3:9:0,9,92	1/1:0,3:3:9:92,9,0	0/0:2,0:2:6:0,6,61	0/0:1,0:1:3:0,3,32	0/0:1,0:1:3:0,3,31	0/0:4,0:4:12:0,12,126	./.:.:.:.:.	0/0:5,0:5:15:0,15,151	0/0:6,0:6:15:0,15,166	0/0:1,0:1:3:0,3,32	0/0:3,0:3:9:0,9,94	0/0:7,0:7:21:0,21,216	1/1:0,6:6:18:178,18,0	0/0:6,0:6:15:0,15,161	0/0:2,0:2:6:0,6,63	0/0:8,0:8:24:0,24,260	0/0:6,0:6:18:0,18,180	./.:.:.:.:.	./.:.:.:.:.	0/0:1,0:1:3:0,3,30	0/0:2,0:2:6:0,6,59	0/0:1,0:1:3:0,3,30	0/0:3,0:3:9:0,9,94	0/0:1,0:1:3:0,3,31	0/0:4,0:4:12:0,12,125	1/1:0,3:3:9:89,9,0	0/0:2,0:2:3:0,3,45	0/0:2,0:2:6:0,6,55	0/0:3,0:3:6:0,6,77	1/1:0,1:1:3:31,3,0	0/0:1,0:1:3:0,3,35	0/0:4,0:4:9:0,9,107	0/0:7,0:7:18:0,18,183	1/1:0,2:2:6:60,6,0	0/0:2,0:2:6:0,6,54	1/1:0,10:10:30:301,30,0	0/0:3,0:3:9:0,9,95	0/0:3,0:3:9:0,9,95	./.:.:.:.:.	0/0:1,0:1:3:0,3,32	1/1:0,3:3:9:83,9,0	0/0:2,0:2:6:0,6,63	0/0:2,0:2:6:0,6,62	0/0:6,0:6:18:0,18,190	0/1:6,2:8:38:38,0,155	0/0:2,0:2:6:0,6,61	1/1:0,3:3:9:89,9,0	./.:.:.:.:.	0/0:8,0:8:24:0,24,243	0/0:2,0:2:6:0,6,64	0/0:3,0:3:9:0,9,94	1/1:0,5:5:15:150,15,0	0/0:2,0:2:6:0,6,63	0/0:5,0:5:12:0,12,126	0/0:6,0:6:18:0,18,193	0/0:7,0:7:18:0,18,201	0/1:2,1:3:14:14,0,54	1/1:0,3:3:9:91,9,0	0/1:5,3:8:64:64,0,124	0/1:2,1:3:14:14,0,54	0/0:3,0:3:9:0,9,92	0/0:5,0:5:15:0,15,146	0/0:7,0:7:21:0,21,223	0/0:5,0:5:12:0,12,134	./.:.:.:.:.	0/0:3,0:3:9:0,9,95	0/0:4,0:4:12:0,12,122	0/0:2,0:2:6:0,6,63	0/0:2,0:2:6:0,6,64	0/0:9,0:9:27:0,27,278	0/0:6,0:6:18:0,18,191	1/1:0,1:1:3:31,3,0	0/0:2,0:2:6:0,6,64	1/1:0,6:6:15:165,15,0	0/0:5,0:5:12:0,12,139	0/0:2,0:2:6:0,6,64	0/0:3,0:3:9:0,9,97	0/0:2,0:2:3:0,3,45	0/0:2,0:2:3:0,3,31	0/0:3,0:3:6:0,6,69	0/0:6,0:6:9:0,9,134	0/0:2,0:2:6:0,6,63	./.:.:.:.:.	0/0:4,0:4:6:0,6,89	0/0:15,0:15:45:0,45,472
chr0	5137959	.	G	A	1891.37	.	AC=24;AF=0.093;AN=258;BaseQRankSum=1.673;DP=851;Dels=0.00;FS=0.000;HaplotypeScore=0.0947;InbreedingCoeff=0.4679;MLEAC=22;MLEAF=0.085;MQ=59.00;MQ0=2;MQRankSum=1.141;QD=21.25;ReadPosRankSum=1.102	GT:AD:DP:GQ:PL	0/0:43,0:43:99:0,129,1350	0/0:9,0:9:21:0,21,244	0/0:15,0:15:42:0,42,442	0/0:34,0:34:99:0,102,1042	0/0:8,0:8:21:0,21,227	0/0:14,0:14:36:0,36,402	0/0:17,0:17:45:0,45,490	0/0:2,0:2:6:0,6,58	0/1:1,1:2:26:26,0,27	1/1:0,19:19:57:573,57,0	1/1:0,6:6:18:186,18,0	0/0:15,0:15:45:0,45,447	0/0:13,0:13:33:0,33,367	0/0:2,0:2:6:0,6,65	0/0:10,0:10:27:0,27,289	0/0:9,0:9:27:0,27,276	0/0:12,0:12:30:0,30,314	0/0:4,0:4:12:0,12,134	0/0:10,0:10:27:0,27,288	0/0:5,0:5:15:0,15,149	0/0:3,0:3:9:0,9,98	0/0:11,0:11:33:0,33,335	0/0:12,0:12:36:0,36,359	0/0:14,0:14:36:0,36,395	0/0:4,0:4:12:0,12,134	0/0:11,0:11:33:0,33,337	1/1:0,8:8:24:243,24,0	0/0:4,0:4:12:0,12,130	0/0:2,0:2:6:0,6,65	0/0:10,0:10:27:0,27,289	./.:.:.:.:.	0/0:6,0:6:18:0,18,194	0/0:18,0:18:45:0,45,493	0/0:3,0:3:9:0,9,97	0/0:12,0:12:36:0,36,364	1/1:0,2:2:6:62,6,0	0/0:20,0:20:51:0,51,541	1/1:0,12:12:27:320,27,0	0/0:9,0:9:27:0,27,267	1/1:0,3:3:9:85,9,0	0/0:8,0:8:24:0,24,255	0/0:8,0:8:24:0,24,234	0/0:11,0:11:21:0,21,272	0/0:15,0:15:45:0,45,460	0/0:15,0:15:42:0,42,448	0/0:10,0:10:24:0,24,280	0/0:8,0:8:24:0,24,242	0/1:6,2:8:43:43,0,169	0/0:3,0:3:9:0,9,93	1/1:0,7:7:18:204,18,0	0/0:2,0:2:6:0,6,62	0/0:8,0:8:21:0,21,218	1/1:0,3:3:6:75,6,0	0/0:5,0:5:12:0,12,136	0/0:5,0:5:12:0,12,134	0/0:5,0:5:15:0,15,160	0/0:2,0:2:6:0,6,59	0/0:4,0:4:12:0,12,128	./.:.:.:.:.	0/0:2,0:2:6:0,6,61	0/0:4,0:4:9:0,9,106	0/0:1,0:1:3:0,3,32	0/0:9,0:9:24:0,24,263	0/0:5,0:5:15:0,15,152	0/0:4,0:4:12:0,12,122	0/0:2,0:2:6:0,6,55	0/0:3,0:3:6:0,6,76	0/0:6,0:6:18:0,18,180	0/0:9,0:9:27:0,27,274	./.:.:.:.:.	./.:.:.:.:.	0/0:3,0:3:9:0,9,90	0/0:3,0:3:9:0,9,92	0/0:7,0:7:21:0,21,206	0/0:2,0:2:3:0,3,30	0/0:6,0:6:18:0,18,171	0/0:7,0:7:21:0,21,205	0/0:3,0:3:9:0,9,86	0/0:2,0:2:3:0,3,45	0/0:3,0:3:9:0,9,91	0/0:1,0:1:3:0,3,29	./.:.:.:.:.	0/0:4,0:4:12:0,12,118	0/0:2,0:2:3:0,3,45	0/0:6,0:6:18:0,18,178	0/0:6,0:6:18:0,18,192	1/1:0,2:2:6:63,6,0	0/0:10,0:10:30:0,30,306	0/0:3,0:3:9:0,9,93	0/0:2,0:2:6:0,6,63	0/0:1,0:1:3:0,3,29	0/0:2,0:2:6:0,6,60	0/0:1,0:1:3:0,3,30	0/0:1,0:1:3:0,3,31	./.:.:.:.:.	0/0:5,0:5:15:0,15,159	0/0:8,0:8:24:0,24,245	0/0:2,0:2:6:0,6,60	0/0:3,0:3:9:0,9,92	0/0:3,0:3:6:0,6,66	0/0:5,0:5:15:0,15,160	0/0:3,0:3:9:0,9,93	0/0:1,0:1:3:0,3,30	0/0:4,0:4:12:0,12,128	0/0:1,0:1:3:0,3,32	0/0:5,0:5:12:0,12,137	0/0:6,0:6:18:0,18,193	0/0:9,0:9:21:0,21,237	0/1:3,3:6:75:79,0,75	0/0:2,0:2:6:0,6,63	0/0:8,0:8:24:0,24,238	0/1:3,3:6:74:80,0,74	1/1:0,5:5:15:152,15,0	0/0:4,0:4:12:0,12,123	0/0:11,0:11:30:0,30,322	0/0:3,0:3:6:0,6,75	./.:.:.:.:.	0/0:5,0:5:15:0,15,161	0/0:5,0:5:15:0,15,152	0/0:4,0:4:12:0,12,122	0/0:2,0:2:3:0,3,45	0/0:11,0:11:33:0,33,329	0/0:3,0:3:9:0,9,97	0/0:4,0:4:9:0,9,108	0/0:1,0:1:3:0,3,32	0/0:2,0:2:6:0,6,60	0/0:4,0:4:9:0,9,107	0/0:4,0:4:12:0,12,121	0/0:2,0:2:6:0,6,61	0/0:4,0:4:9:0,9,106	./.:.:.:.:.	0/0:2,0:2:6:0,6,58	0/0:5,0:5:9:0,9,120	0/0:2,0:2:6:0,6,60	0/0:2,0:4:3:0,3,45	0/0:6,0:6:9:0,9,134	0/0:19,0:19:57:0,57,574
chr0	5138075	.	C	A	2341.14	.	AC=27;AF=0.106;AN=254;BaseQRankSum=-0.570;DP=979;Dels=0.00;FS=18.035;HaplotypeScore=0.1229;InbreedingCoeff=0.5909;MLEAC=24;MLEAF=0.094;MQ=58.84;MQ0=14;MQRankSum=-0.572;QD=24.91;ReadPosRankSum=1.114	GT:AD:DP:GQ:PL	0/0:54,0:54:99:0,162,1753	0/0:19,2:21:57:0,57,600	0/0:27,0:27:81:0,81,861	0/0:42,0:42:99:0,108,1224	0/0:13,0:13:39:0,39,392	0/0:11,2:13:33:0,33,340	0/0:14,1:15:42:0,42,445	0/0:2,0:2:6:0,6,62	0/0:2,0:2:6:0,6,64	0/0:8,0:8:24:0,24,250	0/0:4,0:4:12:0,12,130	0/0:11,0:11:33:0,33,353	0/0:14,0:14:42:0,42,455	./.:.:.:.:.	0/0:14,0:14:42:0,42,461	0/0:22,0:22:63:0,63,688	0/0:22,0:22:66:0,66,688	0/0:3,0:3:9:0,9,97	0/0:10,2:12:30:0,30,320	1/1:0,3:3:9:92,9,0	0/0:8,0:8:24:0,24,260	1/1:0,11:11:33:330,33,0	0/0:7,1:8:21:0,21,229	0/0:14,0:14:42:0,42,446	0/0:1,0:1:3:0,3,32	0/0:22,0:22:66:0,66,694	0/0:15,0:15:39:0,39,437	0/0:2,0:2:3:0,3,24	0/0:4,0:4:12:0,12,127	0/0:21,0:21:48:0,48,571	0/0:5,0:5:15:0,15,162	0/0:3,0:3:9:0,9,88	0/0:13,2:15:39:0,39,403	0/0:4,0:4:12:0,12,125	0/0:26,2:28:78:0,78,820	0/0:6,0:6:18:0,18,184	1/1:0,18:18:48:516,48,0	0/0:9,0:9:21:0,21,253	0/0:11,0:11:30:0,30,321	0/0:3,0:3:9:0,9,96	0/0:2,0:2:6:0,6,65	0/0:15,0:15:45:0,45,476	1/1:0,17:17:48:517,48,0	0/0:9,0:9:27:0,27,275	0/0:23,0:23:63:0,63,656	0/0:26,0:26:60:0,60,715	0/0:21,1:22:57:0,57,635	0/0:3,0:3:9:0,9,97	0/0:3,0:3:9:0,9,97	0/0:9,0:9:27:0,27,284	./.:.:.:.:.	0/0:3,0:3:9:0,9,91	0/0:3,0:3:9:0,9,92	0/0:1,0:1:3:0,3,34	0/0:5,0:5:15:0,15,161	./.:.:.:.:.	0/0:6,0:6:18:0,18,191	0/0:1,0:1:3:0,3,32	0/0:1,0:1:3:0,3,28	0/0:7,0:7:21:0,21,220	0/0:4,0:4:12:0,12,117	0/0:3,0:3:9:0,9,92	0/0:5,0:5:15:0,15,160	0/0:6,0:6:18:0,18,185	0/0:8,2:10:24:0,24,252	0/0:2,0:2:6:0,6,63	0/0:6,0:6:18:0,18,193	0/0:4,0:4:12:0,12,134	0/0:8,0:8:24:0,24,247	0/0:1,0:1:3:0,3,31	0/0:2,0:2:6:0,6,61	0/0:6,0:6:18:0,18,189	1/1:0,5:5:15:149,15,0	0/1:3,4:7:73:92,0,73	0/0:4,0:4:12:0,12,124	0/0:4,0:4:12:0,12,128	0/0:2,0:2:6:0,6,68	0/0:3,0:3:9:0,9,94	0/0:1,0:1:3:0,3,34	0/0:6,0:6:15:0,15,164	./.:.:.:.:.	0/0:1,0:1:3:0,3,32	0/0:4,0:4:12:0,12,131	1/1:0,6:6:18:177,18,0	1/1:0,6:6:18:195,18,0	0/0:3,0:3:9:0,9,104	0/0:3,0:3:9:0,9,96	0/0:6,0:6:18:0,18,184	0/0:1,0:1:3:0,3,32	0/0:3,0:3:9:0,9,95	0/0:1,0:1:3:0,3,31	0/0:5,0:5:15:0,15,155	0/0:1,0:1:3:0,3,32	0/0:4,0:4:12:0,12,130	./.:.:.:.:.	0/0:2,0:2:6:0,6,60	0/0:7,0:7:21:0,21,212	0/0:3,0:3:6:0,6,77	./.:.:.:.:.	./.:.:.:.:.	0/0:2,0:2:6:0,6,64	0/0:2,0:2:6:0,6,61	0/0:3,0:3:9:0,9,96	0/0:7,0:7:21:0,21,228	1/1:0,1:1:3:33,3,0	1/1:0,6:6:15:163,15,0	0/0:3,0:3:9:0,9,93	0/0:7,2:9:21:0,21,223	./.:.:.:.:.	0/0:5,0:5:12:0,12,137	0/0:7,0:7:21:0,21,224	./.:.:.:.:.	0/0:8,0:8:18:0,18,219	0/0:2,0:2:6:0,6,61	0/0:6,0:6:18:0,18,193	0/0:3,0:3:9:0,9,101	./.:.:.:.:.	0/0:6,0:6:18:0,18,189	0/0:1,0:1:3:0,3,28	1/1:0,2:2:6:61,6,0	0/0:4,0:4:12:0,12,124	0/0:4,0:4:12:0,12,132	1/1:0,6:6:15:156,15,0	0/0:3,0:3:9:0,9,97	1/1:0,2:2:6:65,6,0	0/0:7,0:7:21:0,21,226	0/0:5,0:5:15:0,15,161	0/0:3,0:3:9:0,9,100	1/1:0,4:4:12:122,12,0	0/0:2,0:2:3:0,3,45	0/0:1,1:2:3:0,3,31	0/0:3,0:3:6:0,6,77	0/0:12,0:12:18:0,18,268	0/0:4,0:4:6:0,6,77	0/0:2,3:5:3:0,3,45	0/0:3,0:3:6:0,6,76	0/0:26,0:26:78:0,78,893
chr0	5141877	.	A	T	571.25	.	AC=13;AF=0.064;AN=202;BaseQRankSum=2.796;DP=475;Dels=0.00;FS=12.771;HaplotypeScore=0.0704;InbreedingCoeff=0.2893;MLEAC=11;MLEAF=0.054;MQ=43.82;MQ0=14;MQRankSum=0.319;QD=15.87;ReadPosRankSum=-2.869	GT:AD:DP:GQ:PL	0/0:38,0:38:99:0,105,1137	0/0:17,0:17:45:0,45,480	0/0:11,0:11:30:0,30,314	0/0:19,0:19:48:0,48,507	0/0:7,0:7:21:0,21,207	0/0:5,0:5:15:0,15,144	0/0:5,0:5:15:0,15,146	./.:.:.:.:.	./.:.:.:.:.	0/0:12,0:12:36:0,36,363	./.:.:.:.:.	1/1:0,12:12:24:273,24,0	0/0:10,0:10:30:0,30,303	0/0:1,0:1:3:0,3,31	0/0:12,0:12:36:0,36,367	0/0:7,0:7:21:0,21,204	0/0:8,0:8:24:0,24,235	./.:.:.:.:.	0/0:1,0:1:3:0,3,30	0/0:2,0:2:3:0,3,45	./.:.:.:.:.	0/0:1,0:1:3:0,3,29	0/0:4,0:4:12:0,12,115	1/1:0,5:5:12:137,12,0	0/0:1,0:1:3:0,3,33	0/0:4,0:4:12:0,12,118	0/0:7,0:7:21:0,21,201	./.:.:.:.:.	0/0:1,0:1:3:0,3,31	0/0:3,0:3:9:0,9,90	0/0:1,0:1:3:0,3,31	0/0:1,0:1:3:0,3,30	0/0:3,0:3:6:0,6,57	./.:.:.:.:.	0/0:11,0:11:30:0,30,295	0/0:1,0:1:3:0,3,31	0/0:8,0:8:21:0,21,210	0/0:6,0:6:18:0,18,176	0/0:4,0:4:9:0,9,89	./.:.:.:.:.	0/0:1,0:1:3:0,3,31	0/0:9,0:9:27:0,27,269	0/0:4,0:4:12:0,12,118	1/1:0,5:5:15:157,15,0	0/0:8,0:8:21:0,21,219	0/0:4,0:4:12:0,12,118	0/0:2,0:2:6:0,6,59	./.:.:.:.:.	0/0:3,0:3:9:0,9,91	0/0:5,0:5:12:0,12,136	0/0:3,0:3:9:0,9,92	0/0:4,0:4:12:0,12,124	0/0:3,0:3:6:0,6,59	0/0:3,0:3:9:0,9,92	0/0:8,0:8:21:0,21,211	./.:.:.:.:.	./.:.:.:.:.	1/1:0,3:3:3:31,3,0	0/0:3,0:3:9:0,9,89	1/1:0,1:1:3:28,3,0	0/0:1,0:1:3:0,3,32	0/0:3,0:3:9:0,9,86	0/0:4,0:4:9:0,9,90	0/0:1,0:1:3:0,3,29	0/0:3,0:3:9:0,9,89	./.:.:.:.:.	0/0:2,0:2:6:0,6,59	0/0:3,0:3:9:0,9,94	0/0:3,0:3:6:0,6,74	./.:.:.:.:.	./.:.:.:.:.	0/0:4,0:4:12:0,12,124	0/0:4,0:4:12:0,12,119	0/1:3,3:6:35:35,0,64	1/1:0,4:4:6:76,6,0	./.:.:.:.:.	./.:.:.:.:.	0/0:1,0:1:3:0,3,30	0/0:2,0:2:6:0,6,59	0/0:4,0:4:12:0,12,121	0/0:5,0:5:15:0,15,148	0/0:1,0:1:3:0,3,31	./.:.:.:.:.	0/0:3,0:3:9:0,9,89	0/0:3,0:3:3:0,3,29	./.:.:.:.:.	0/0:6,0:6:15:0,15,153	./.:.:.:.:.	0/0:3,0:3:6:0,6,59	./.:.:.:.:.	0/0:2,0:2:6:0,6,59	0/0:2,0:2:6:0,6,57	0/0:1,0:1:3:0,3,30	0/0:2,0:2:6:0,6,59	0/0:5,0:5:12:0,12,121	./.:.:.:.:.	./.:.:.:.:.	./.:.:.:.:.	0/0:4,0:4:9:0,9,92	0/0:1,0:1:3:0,3,29	./.:.:.:.:.	0/0:1,0:1:3:0,3,30	0/0:1,0:1:3:0,3,29	0/0:1,0:1:3:0,3,30	./.:.:.:.:.	0/0:4,0:4:12:0,12,118	0/0:1,0:1:3:0,3,28	0/0:3,1:4:9:0,9,88	./.:.:.:.:.	./.:.:.:.:.	0/0:2,0:2:6:0,6,59	./.:.:.:.:.	0/0:4,0:4:9:0,9,86	0/0:1,0:1:3:0,3,30	0/0:5,0:5:15:0,15,148	0/0:2,0:2:6:0,6,63	0/0:3,0:3:6:0,6,59	0/0:2,0:2:3:0,3,30	./.:.:.:.:.	0/0:2,0:2:6:0,6,63	./.:.:.:.:.	./.:.:.:.:.	0/0:7,0:7:18:0,18,178	0/0:2,0:2:6:0,6,59	0/0:2,0:2:6:0,6,57	0/0:3,0:3:9:0,9,86	0/0:4,0:4:12:0,12,115	0/0:3,0:3:9:0,9,89	0/0:2,0:2:6:0,6,57	./.:.:.:.:.	0/0:1,0:1:3:0,3,30	./.:.:.:.:.	./.:.:.:.:.	0/0:4,0:4:6:0,6,89	./.:.:.:.:.	./.:.:.:.:.	0/0:17,0:17:51:0,51,568
chr0	5315530	.	G	A	1696.36	.	AC=20;AF=0.082;AN=244;BaseQRankSum=-0.369;DP=6400;Dels=0.00;FS=33.670;HaplotypeScore=0.1017;InbreedingCoeff=0.3562;MLEAC=16;MLEAF=0.066;MQ=10.65;MQ0=21;MQRankSum=-2.137;QD=2.79;ReadPosRankSum=-1.666	GT:AD:DP:GQ:PL	0/0:283,0:283:81:0,81,816	0/0:114,0:114:39:0,39,393	0/0:95,0:95:39:0,39,380	0/1:185,34:219:84:888,0,84	0/0:75,0:75:27:0,27,268	0/0:116,0:116:51:0,51,495	0/0:93,0:93:27:0,27,260	0/0:32,0:32:12:0,12,115	0/0:17,0:17:3:0,3,32	0/0:99,0:99:45:0,45,444	0/0:12,0:12:3:0,3,31	0/0:116,0:116:78:0,78,767	0/0:93,0:93:30:0,30,295	0/0:17,0:17:6:0,6,59	0/0:105,0:105:63:0,63,630	0/0:131,0:131:75:0,75,741	0/0:138,0:138:45:0,45,442	0/0:23,0:23:3:0,3,31	0/0:51,0:51:33:0,33,322	0/0:75,0:75:27:0,27,266	0/0:22,0:22:12:0,12,128	0/0:155,0:155:39:0,39,384	0/0:114,0:114:45:0,45,453	0/0:148,0:148:57:0,57,566	0/0:18,0:18:6:0,6,61	0/1:120,8:128:99:194,0,189	0/0:84,0:84:39:0,39,385	0/0:30,0:30:3:0,3,31	./.:.:.:.:.	0/0:159,0:159:48:0,48,472	0/0:31,0:31:3:0,3,31	./.:.:.:.:.	0/0:181,0:181:24:0,24,236	0/0:27,0:27:6:0,6,65	0/0:122,0:122:33:0,33,326	0/0:35,0:35:6:0,6,53	0/0:110,0:110:48:0,48,480	0/0:89,0:89:42:0,42,409	0/0:73,0:73:42:0,42,408	./.:.:.:.:.	1/1:34,1:35:3:27,3,0	0/0:77,0:77:30:0,30,292	0/0:155,0:155:39:0,39,385	0/0:77,0:77:33:0,33,320	0/0:110,0:110:39:0,39,381	0/0:147,0:147:30:0,30,296	0/0:64,0:64:36:0,36,356	./.:.:.:.:.	0/0:15,0:15:9:0,9,89	./.:.:.:.:.	0/0:15,0:15:9:0,9,89	0/0:13,0:13:3:0,3,30	0/0:34,0:34:15:0,15,148	0/0:17,0:17:9:0,9,89	0/0:25,0:25:9:0,9,89	./.:.:.:.:.	0/0:22,0:22:3:0,3,30	0/0:28,0:28:9:0,9,89	0/0:17,0:17:6:0,6,59	0/0:20,0:20:15:0,15,148	1/1:19,1:20:3:30,3,0	1/1:13,5:18:15:148,15,0	0/0:55,0:55:24:0,24,238	0/0:19,0:19:27:0,27,267	./.:.:.:.:.	0/0:23,0:23:6:0,6,59	./.:.:.:.:.	1/1:33,5:38:15:156,15,0	1/1:22,4:26:12:124,12,0	0/0:21,0:21:6:0,6,59	0/0:16,0:16:3:0,3,30	0/0:23,0:23:12:0,12,116	0/0:16,0:16:6:0,6,59	0/0:27,0:27:6:0,6,58	./.:.:.:.:.	0/0:13,0:13:9:0,9,87	0/0:20,0:20:12:0,12,118	0/0:21,0:21:12:0,12,120	0/0:8,0:8:6:0,6,57	0/0:31,0:31:3:0,3,34	0/0:11,0:11:3:0,3,30	0/0:16,0:16:12:0,12,118	0/0:21,0:21:6:0,6,58	0/0:29,0:29:27:0,27,269	0/0:19,0:19:15:0,15,148	0/0:30,0:30:12:0,12,121	./.:.:.:.:.	0/0:27,0:27:3:0,3,29	0/0:24,0:24:18:0,18,182	0/0:39,0:39:6:0,6,59	./.:.:.:.:.	0/0:27,0:27:9:0,9,89	./.:.:.:.:.	0/0:11,0:11:6:0,6,59	0/0:19,0:19:9:0,9,86	0/1:37,2:39:22:51,0,22	./.:.:.:.:.	./.:.:.:.:.	0/0:8,0:8:6:0,6,59	0/0:13,0:13:3:0,3,30	./.:.:.:.:.	1/1:12,1:13:3:31,3,0	0/0:19,0:19:3:0,3,31	0/0:24,0:24:12:0,12,126	0/0:12,0:12:6:0,6,60	0/0:34,0:34:12:0,12,118	0/0:33,0:33:9:0,9,92	0/0:37,0:37:6:0,6,59	1/1:18,4:22:12:118,12,0	0/0:47,0:47:12:0,12,118	0/0:27,0:27:12:0,12,118	1/1:18,4:22:12:120,12,0	0/0:41,0:41:9:0,9,88	0/0:31,0:31:21:0,21,213	0/0:28,0:28:3:0,3,31	0/1:27,2:29:47:47,0,47	0/0:16,0:16:6:0,6,59	0/0:36,0:36:15:0,15,149	0/0:11,0:11:3:0,3,30	0/0:25,0:25:12:0,12,118	0/0:30,0:30:9:0,9,88	0/0:26,0:26:15:0,15,148	0/0:39,0:39:9:0,9,88	0/0:32,0:32:12:0,12,117	0/0:37,0:37:27:0,27,261	0/0:32,0:32:24:0,24,236	0/0:25,0:25:9:0,9,88	0/0:26,0:26:12:0,12,118	0/0:15,0:15:3:0,3,30	0/0:16,0:16:3:0,3,44	0/0:14,0:14:6:0,6,77	0/0:21,0:21:21:0,21,243	0/0:52,0:52:21:0,21,259	0/0:14,0:14:3:0,3,45	0/0:33,0:33:24:0,24,315	0/0:19,0:19:15:0,15,167	0/0:115,0:115:39:0,39,398
chr0	5320747	.	T	G	10024.9	.	AC=55;AF=0.212;AN=260;BaseQRankSum=0.335;DP=1160;Dels=0.00;FS=3.622;HaplotypeScore=0.1555;InbreedingCoeff=0.7465;MLEAC=55;MLEAF=0.212;MQ=59.11;MQ0=0;MQRankSum=0.842;QD=26.95;ReadPosRankSum=-1.595	GT:AD:DP:GQ:PL	1/1:0,66:66:99:2030,195,0	1/1:0,24:24:72:719,72,0	1/1:0,22:22:63:664,63,0	0/0:49,0:49:99:0,147,1482	0/0:17,0:17:51:0,51,513	0/0:22,0:22:66:0,66,677	0/0:25,0:25:72:0,72,730	0/0:3,0:3:9:0,9,93	0/0:1,0:1:3:0,3,32	0/0:19,0:19:57:0,57,562	0/0:2,0:2:6:0,6,65	0/0:14,0:14:42:0,42,430	0/0:17,0:17:51:0,51,528	0/0:3,0:3:9:0,9,88	0/0:23,0:23:69:0,69,706	0/0:25,0:25:75:0,75,773	0/0:25,0:25:63:0,63,701	./.:.:.:.:.	1/1:0,5:5:15:151,15,0	0/0:5,0:5:12:0,12,129	1/1:0,3:3:9:91,9,0	1/1:0,16:16:42:447,42,0	1/1:0,38:38:99:1149,108,0	0/0:20,0:20:60:0,60,606	0/0:2,0:2:6:0,6,64	0/1:16,7:23:99:143,0,437	0/0:18,0:18:54:0,54,553	0/0:5,0:5:15:0,15,156	0/0:4,0:4:12:0,12,126	0/0:28,0:28:78:0,78,826	0/0:5,0:5:15:0,15,157	0/0:1,0:1:3:0,3,29	0/0:11,0:11:33:0,33,325	0/0:3,0:3:9:0,9,97	1/1:0,18:18:51:531,51,0	0/0:3,0:3:9:0,9,92	1/1:0,21:21:57:589,57,0	0/0:11,0:11:30:0,30,323	0/0:15,0:15:42:0,42,436	0/0:3,0:3:9:0,9,98	0/0:5,0:5:15:0,15,161	0/0:20,0:20:57:0,57,594	1/1:0,26:26:78:808,78,0	0/0:20,0:20:60:0,60,622	1/1:0,17:17:48:498,48,0	0/0:26,0:26:66:0,66,730	1/1:0,13:13:33:356,33,0	0/0:2,0:2:6:0,6,59	0/0:1,0:1:3:0,3,32	0/0:3,0:3:9:0,9,95	0/0:2,0:2:6:0,6,60	0/0:4,0:4:9:0,9,105	0/0:9,0:9:27:0,27,271	0/0:4,0:4:12:0,12,121	0/0:6,0:6:18:0,18,181	0/0:3,0:3:9:0,9,96	0/0:3,0:3:9:0,9,91	0/0:8,0:8:21:0,21,230	0/0:4,0:4:12:0,12,124	0/0:3,0:3:9:0,9,92	0/0:2,0:2:6:0,6,58	0/0:4,0:4:12:0,12,120	0/0:14,0:14:39:0,39,403	0/0:4,0:4:12:0,12,122	0/0:4,0:4:12:0,12,119	0/0:10,0:10:30:0,30,306	0/0:5,0:5:15:0,15,152	0/0:8,0:8:24:0,24,245	0/0:5,0:5:15:0,15,155	./.:.:.:.:.	0/0:3,0:3:9:0,9,90	0/0:2,0:2:6:0,6,60	0/0:1,0:1:3:0,3,30	0/0:5,0:5:15:0,15,155	0/0:3,0:3:9:0,9,95	0/0:6,0:6:18:0,18,185	./.:.:.:.:.	1/1:0,6:6:18:190,18,0	0/0:3,0:3:9:0,9,91	1/1:0,2:2:6:59,6,0	./.:.:.:.:.	0/0:7,0:7:15:0,15,179	0/0:4,0:4:12:0,12,130	1/1:0,5:5:15:152,15,0	1/1:0,3:3:9:99,9,0	0/0:1,0:1:3:0,3,32	0/0:3,0:3:9:0,9,89	0/0:4,0:4:12:0,12,127	0/0:3,0:3:9:0,9,92	0/0:5,0:5:15:0,15,160	0/0:2,0:2:6:0,6,61	0/0:2,0:2:6:0,6,63	0/0:8,0:8:21:0,21,230	0/0:5,0:5:15:0,15,156	0/0:7,0:7:21:0,21,211	0/0:1,0:1:3:0,3,31	0/0:7,0:7:21:0,21,214	0/0:1,0:1:3:0,3,30	./.:.:.:.:.	0/0:3,0:3:9:0,9,92	0/0:5,0:5:15:0,15,155	0/0:3,0:3:9:0,9,94	0/0:5,0:5:15:0,15,157	1/1:1,10:11:2:278,2,0	1/1:0,2:2:6:65,6,0	1/1:0,9:9:24:259,24,0	0/0:1,0:1:3:0,3,31	0/0:12,0:12:33:0,33,350	0/0:3,0:3:9:0,9,92	0/0:5,0:5:15:0,15,150	0/0:8,0:8:21:0,21,228	0/0:3,0:3:9:0,9,96	0/0:10,0:10:27:0,27,289	0/0:4,0:4:12:0,12,118	0/0:7,0:7:21:0,21,212	0/0:2,0:2:6:0,6,62	0/0:3,0:3:9:0,9,92	0/0:3,0:3:9:0,9,92	0/0:1,0:1:3:0,3,30	1/1:0,8:8:24:243,24,0	0/0:11,0:11:33:0,33,334	0/0:8,0:8:24:0,24,243	1/1:0,6:6:15:169,15,0	1/1:0,3:3:9:96,9,0	1/1:0,7:7:21:215,21,0	1/1:0,7:7:21:219,21,0	1/1:0,4:4:12:131,12,0	1/1:0,5:5:15:153,15,0	0/0:1,0:1:3:0,3,32	0/0:2,0:2:3:0,3,45	./.:.:.:.:.	0/0:4,0:4:9:0,9,107	0/0:2,0:2:3:0,3,45	0/0:8,0:8:12:0,12,178	./.:.:.:.:.	1/1:0,2:2:3:45,3,0	0/0:33,0:33:99:0,99,1120
chr0	5339526	.	A	T	540.23	.	AC=35;AF=0.236;AN=148;BaseQRankSum=-2.879;DP=365;Dels=0.00;FS=11.237;HaplotypeScore=0.0265;InbreedingCoeff=0.2416;MLEAC=34;MLEAF=0.230;MQ=22.57;MQ0=46;MQRankSum=0.437;QD=8.86;ReadPosRankSum=1.161	GT:AD:DP:GQ:PL	0/0:13,0:13:27:0,27,290	0/1:4,4:8:45:45,0,104	0/0:12,0:12:21:0,21,210	1/1:5,2:7:6:56,6,0	0/0:11,0:11:3:0,3,31	./.:.:.:.:.	0/1:3,1:4:26:26,0,26	1/1:0,1:1:3:32,3,0	./.:.:.:.:.	0/0:8,0:8:6:0,6,65	./.:.:.:.:.	0/0:5,0:5:6:0,6,63	1/1:3,2:5:6:60,6,0	./.:.:.:.:.	1/1:2,2:4:6:61,6,0	0/0:3,0:3:6:0,6,59	./.:.:.:.:.	0/0:2,0:2:3:0,3,32	./.:.:.:.:.	./.:.:.:.:.	./.:.:.:.:.	0/0:4,0:4:6:0,6,63	0/0:3,0:3:3:0,3,31	0/0:7,0:7:6:0,6,63	0/0:2,0:2:3:0,3,33	0/1:3,1:4:25:27,0,25	0/0:13,0:13:12:0,12,126	0/0:1,0:1:3:0,3,27	0/0:2,0:2:3:0,3,35	0/0:2,0:2:3:0,3,31	./.:.:.:.:.	0/0:1,0:1:3:0,3,31	./.:.:.:.:.	0/0:1,0:1:3:0,3,33	./.:.:.:.:.	0/0:2,0:2:6:0,6,65	0/0:7,0:7:3:0,3,32	0/0:5,0:5:6:0,6,65	./.:.:.:.:.	./.:.:.:.:.	1/1:0,1:1:3:32,3,0	0/0:2,0:2:3:0,3,31	0/0:12,0:12:6:0,6,63	0/0:8,0:8:3:0,3,32	0/0:4,0:4:3:0,3,32	./.:.:.:.:.	0/0:5,0:5:6:0,6,63	./.:.:.:.:.	./.:.:.:.:.	./.:.:.:.:.	0/0:2,0:2:6:0,6,61	./.:.:.:.:.	0/0:4,0:4:3:0,3,29	1/1:1,1:2:3:29,3,0	./.:.:.:.:.	./.:.:.:.:.	./.:.:.:.:.	0/0:5,0:5:3:0,3,29	./.:.:.:.:.	0/0:7,0:7:12:0,12,125	0/0:3,0:3:3:0,3,31	./.:.:.:.:.	./.:.:.:.:.	0/0:1,0:1:3:0,3,31	./.:.:.:.:.	0/0:1,0:1:3:0,3,32	./.:.:.:.:.	./.:.:.:.:.	./.:.:.:.:.	./.:.:.:.:.	./.:.:.:.:.	./.:.:.:.:.	0/1:1,2:3:23:24,0,23	1/1:3,1:4:3:30,3,0	0/0:3,0:3:3:0,3,32	0/0:2,0:2:3:0,3,29	./.:.:.:.:.	./.:.:.:.:.	./.:.:.:.:.	./.:.:.:.:.	./.:.:.:.:.	./.:.:.:.:.	./.:.:.:.:.	1/1:0,1:1:3:29,3,0	0/0:2,2:4:6:0,6,61	0/0:1,0:1:3:0,3,30	./.:.:.:.:.	0/0:2,0:2:6:0,6,65	0/1:1,1:2:25:25,0,26	0/0:4,0:4:6:0,6,61	0/0:3,0:3:3:0,3,31	./.:.:.:.:.	1/1:0,1:1:3:30,3,0	./.:.:.:.:.	./.:.:.:.:.	0/0:1,1:2:3:0,3,32	./.:.:.:.:.	0/0:2,0:2:3:0,3,32	0/0:2,0:2:3:0,3,31	./.:.:.:.:.	./.:.:.:.:.	./.:.:.:.:.	0/0:1,1:2:3:0,3,29	./.:.:.:.:.	1/1:1,1:2:3:31,3,0	1/1:1,1:2:3:30,3,0	0/0:1,0:1:3:0,3,33	./.:.:.:.:.	1/1:0,2:2:3:30,3,0	./.:.:.:.:.	./.:.:.:.:.	1/1:0,2:2:3:32,3,0	./.:.:.:.:.	./.:.:.:.:.	0/0:3,0:3:6:0,6,61	0/0:3,0:3:6:0,6,61	./.:.:.:.:.	./.:.:.:.:.	./.:.:.:.:.	./.:.:.:.:.	./.:.:.:.:.	0/0:1,0:1:3:0,3,32	1/1:1,2:3:6:63,6,0	./.:.:.:.:.	0/0:2,0:2:3:0,3,32	1/1:1,2:3:6:61,6,0	./.:.:.:.:.	0/0:2,0:2:3:0,3,32	0/0:2,0:2:3:0,3,29	./.:.:.:.:.	0/0:1,0:1:3:0,3,32	./.:.:.:.:.	./.:.:.:.:.	0/0:2,0:2:3:0,3,31	./.:.:.:.:.	0/0:2,0:2:3:0,3,44	0/0:37,0:37:87:0,87,893
chr0	5352594	.	T	C	970.7	.	AC=19;AF=0.077;AN=248;BaseQRankSum=-2.616;DP=1378;Dels=0.00;FS=0.000;HaplotypeScore=0.0355;InbreedingCoeff=0.1567;MLEAC=18;MLEAF=0.073;MQ=34.48;MQ0=28;MQRankSum=-0.774;QD=6.88;ReadPosRankSum=-2.193	GT:AD:DP:GQ:PL	0/0:77,0:77:99:0,144,1560	0/0:42,0:42:69:0,69,746	0/0:37,0:37:75:0,75,831	0/0:54,0:54:84:0,84,874	0/0:30,0:30:39:0,39,452	0/0:11,0:11:15:0,15,170	0/0:15,0:15:21:0,21,218	./.:.:.:.:.	0/0:5,0:5:3:0,3,33	0/0:29,0:29:57:0,57,599	0/0:5,0:5:3:0,3,35	0/0:25,0:25:48:0,48,533	0/1:13,3:16:67:67,0,166	0/0:1,0:1:3:0,3,31	0/0:25,0:25:51:0,51,536	0/0:14,0:14:24:0,24,259	0/1:13,6:19:99:136,0,209	0/0:1,0:1:3:0,3,30	0/0:4,0:4:3:0,3,32	0/0:2,0:2:3:0,3,31	./.:.:.:.:.	0/0:14,0:14:15:0,15,161	0/0:20,0:20:39:0,39,426	0/0:34,0:34:54:0,54,581	./.:.:.:.:.	0/1:22,8:30:99:200,0,223	0/0:36,0:36:39:0,39,450	./.:.:.:.:.	0/0:2,0:2:3:0,3,31	0/0:23,0:23:36:0,36,380	0/0:4,0:4:9:0,9,97	0/0:6,0:6:6:0,6,71	0/0:8,0:8:15:0,15,163	0/0:1,0:1:3:0,3,34	0/0:24,0:24:30:0,30,314	./.:.:.:.:.	0/0:24,0:24:36:0,36,388	0/0:10,0:10:21:0,21,220	0/0:15,0:15:30:0,30,331	0/0:6,0:6:3:0,3,33	./.:.:.:.:.	0/1:13,3:16:62:62,0,168	0/0:33,0:33:60:0,60,631	0/0:26,0:26:39:0,39,417	0/0:31,0:31:48:0,48,489	0/0:8,0:8:12:0,12,130	0/0:9,0:9:15:0,15,158	0/0:3,0:3:3:0,3,34	./.:.:.:.:.	0/0:5,0:5:6:0,6,53	./.:.:.:.:.	0/0:6,0:6:3:0,3,30	0/0:11,0:11:18:0,18,189	1/1:2,3:5:9:94,9,0	0/0:10,0:10:27:0,27,292	./.:.:.:.:.	0/0:4,0:4:6:0,6,62	0/0:10,0:10:9:0,9,95	0/0:4,0:4:6:0,6,63	0/0:9,0:9:12:0,12,128	1/1:3,1:4:3:32,3,0	0/0:4,0:4:6:0,6,63	0/1:7,5:12:71:125,0,71	0/0:6,0:6:9:0,9,97	0/1:8,3:11:70:70,0,134	0/0:7,0:7:6:0,6,65	0/0:4,0:4:9:0,9,98	1/1:3,2:5:6:61,6,0	0/0:7,0:7:18:0,18,189	./.:.:.:.:.	0/0:5,0:5:9:0,9,92	0/0:8,0:8:12:0,12,129	0/0:9,0:9:18:0,18,195	0/0:6,0:6:12:0,12,128	0/0:10,0:10:21:0,21,229	0/0:5,0:5:6:0,6,65	0/0:4,0:4:9:0,9,91	0/0:4,0:4:6:0,6,64	0/0:2,0:2:3:0,3,32	0/0:7,0:7:9:0,9,94	0/0:8,0:8:9:0,9,97	0/0:4,0:4:9:0,9,97	0/0:6,0:6:9:0,9,97	0/0:14,0:14:21:0,21,240	0/0:9,0:9:12:0,12,128	0/0:2,0:2:3:0,3,32	0/0:9,0:9:21:0,21,223	0/0:3,0:3:6:0,6,59	1/1:0,7:7:15:160,15,0	0/0:7,0:7:9:0,9,97	0/0:5,0:5:6:0,6,63	0/1:1,2:3:23:52,0,23	0/0:2,0:2:3:0,3,32	0/1:1,2:3:26:26,0,26	0/0:3,0:3:3:0,3,32	0/0:7,0:7:3:0,3,32	0/0:4,0:4:6:0,6,64	0/0:5,0:5:6:0,6,63	./.:.:.:.:.	0/0:2,0:2:6:0,6,63	0/0:6,0:6:3:0,3,31	0/1:4,1:5:26:26,0,27	./.:.:.:.:.	0/0:6,0:6:12:0,12,130	0/0:3,0:3:6:0,6,67	0/0:9,0:9:24:0,24,250	0/0:7,0:7:6:0,6,65	0/0:8,0:8:15:0,15,160	0/0:4,0:4:6:0,6,65	0/0:2,0:2:3:0,3,31	0/0:10,0:10:15:0,15,166	0/0:4,0:4:6:0,6,65	0/0:8,0:8:9:0,9,95	0/0:7,0:7:18:0,18,195	0/0:7,0:7:6:0,6,61	0/0:8,0:8:18:0,18,197	1/1:2,3:5:9:88,9,0	0/0:3,0:3:6:0,6,63	0/0:2,0:2:6:0,6,66	0/0:3,0:3:6:0,6,61	0/0:6,0:6:6:0,6,67	0/0:5,0:5:9:0,9,91	0/0:11,0:11:15:0,15,161	0/0:6,0:6:9:0,9,88	0/0:12,0:12:12:0,12,128	0/0:2,0:2:6:0,6,63	0/0:6,0:6:15:0,15,161	0/0:6,0:6:12:0,12,126	0/0:4,0:4:3:0,3,32	0/0:8,0:8:12:0,12,150	./.:.:.:.:.	0/0:6,0:6:12:0,12,152	0/0:10,0:10:15:0,15,184	0/0:12,0:12:30:0,30,331	0/0:8,0:8:9:0,9,134	0/0:10,0:10:15:0,15,182	0/0:61,0:61:96:0,96,1105
chr0	5353748	.	T	C	1533.54	.	AC=64;AF=0.360;AN=178;BaseQRankSum=4.029;DP=1069;Dels=0.00;FS=251.682;HaplotypeScore=0.1091;InbreedingCoeff=0.3700;MLEAC=56;MLEAF=0.315;MQ=30.78;MQ0=26;MQRankSum=-7.590;QD=3.21;ReadPosRankSum=-2.092	GT:AD:DP:GQ:PL	1/1:1,40:41:15:133,15,0	0/1:16,18:34:15:15,0,431	1/1:0,13:13:6:63,6,0	0/0:35,23:58:19:0,19,977	1/1:0,14:14:6:63,6,0	./.:.:.:.:.	0/1:10,9:19:53:53,0,272	0/0:4,0:4:12:0,12,125	0/0:1,1:2:3:0,3,33	1/1:0,16:16:3:32,3,0	./.:.:.:.:.	1/1:0,10:10:3:32,3,0	0/0:13,5:18:8:0,8,347	./.:.:.:.:.	0/0:14,7:21:42:0,42,438	0/0:18,7:25:26:0,26,531	0/1:13,6:19:75:75,0,359	./.:.:.:.:.	0/0:10,3:13:30:0,30,312	0/0:12,3:15:27:0,27,316	0/0:2,2:4:6:0,6,62	0/0:24,6:30:63:0,63,670	0/1:21,9:30:48:48,0,576	1/1:0,22:22:12:126,12,0	./.:.:.:.:.	0/1:24,9:33:12:12,0,662	./.:.:.:.:.	1/1:0,6:6:3:27,3,0	./.:.:.:.:.	1/1:0,20:20:9:95,9,0	./.:.:.:.:.	0/0:1,2:3:3:0,3,28	1/1:0,15:16:6:63,6,0	./.:.:.:.:.	1/1:0,16:16:6:63,6,0	./.:.:.:.:.	1/1:0,16:16:6:63,6,0	./.:.:.:.:.	./.:.:.:.:.	0/0:3,0:3:9:0,9,91	0/0:4,2:6:12:0,12,132	0/1:5,13:18:12:12,0,135	1/1:0,20:20:12:126,12,0	0/0:1,8:9:3:0,3,31	0/0:15,7:22:45:0,45,469	1/1:0,12:12:3:32,3,0	./.:.:.:.:.	./.:.:.:.:.	0/0:2,1:3:6:0,6,62	0/0:3,0:3:9:0,9,90	./.:.:.:.:.	0/0:4,0:4:12:0,12,122	1/1:0,5:5:3:33,3,0	./.:.:.:.:.	./.:.:.:.:.	./.:.:.:.:.	./.:.:.:.:.	1/1:0,4:4:3:32,3,0	0/0:6,1:7:18:0,18,184	1/1:0,5:5:3:32,3,0	0/0:5,3:8:15:0,15,156	0/1:3,1:4:20:20,0,88	0/1:8,3:11:28:28,0,224	1/1:0,4:4:6:63,6,0	0/0:6,1:7:18:0,18,192	0/0:1,1:2:3:0,3,31	0/0:4,0:4:12:0,12,127	0/0:7,1:8:21:0,21,220	./.:.:.:.:.	./.:.:.:.:.	0/1:2,1:3:23:23,0,52	0/0:1,1:2:3:0,3,32	0/0:5,1:6:15:0,15,154	0/1:2,4:6:17:17,0,55	./.:.:.:.:.	./.:.:.:.:.	./.:.:.:.:.	0/0:5,3:8:15:0,15,161	./.:.:.:.:.	1/1:0,4:4:3:32,3,0	./.:.:.:.:.	./.:.:.:.:.	./.:.:.:.:.	0/0:6,2:8:18:0,18,189	1/1:0,3:3:6:65,6,0	./.:.:.:.:.	1/1:0,4:4:6:63,6,0	./.:.:.:.:.	0/0:1,3:4:3:0,3,31	./.:.:.:.:.	./.:.:.:.:.	0/0:4,2:6:12:0,12,126	0/0:4,1:5:12:0,12,128	0/0:1,1:2:3:0,3,32	0/0:1,2:3:3:0,3,32	./.:.:.:.:.	0/0:4,3:7:12:0,12,131	0/0:4,0:4:12:0,12,121	0/1:2,2:4:23:23,0,53	./.:.:.:.:.	0/0:4,2:6:12:0,12,116	./.:.:.:.:.	0/1:1,4:5:25:26,0,25	0/0:1,0:1:3:0,3,32	0/0:5,3:8:15:0,15,150	0/0:5,2:7:15:0,15,158	./.:.:.:.:.	0/0:5,1:6:15:0,15,155	0/0:1,2:3:3:0,3,31	./.:.:.:.:.	1/1:0,9:9:6:63,6,0	0/0:1,2:3:3:0,3,32	0/0:3,4:7:9:0,9,95	./.:.:.:.:.	./.:.:.:.:.	1/1:0,4:4:3:26,3,0	0/0:2,3:5:6:0,6,63	1/1:0,4:4:6:63,6,0	./.:.:.:.:.	./.:.:.:.:.	1/1:0,6:6:9:95,9,0	./.:.:.:.:.	0/0:2,3:5:6:0,6,62	0/1:7,4:11:7:7,0,201	0/0:1,2:3:3:0,3,31	0/0:1,2:3:3:0,3,32	0/0:3,1:4:9:0,9,97	0/1:4,2:6:11:11,0,113	./.:.:.:.:.	1/1:0,1:1:3:32,3,0	./.:.:.:.:.	0/0:6,0:6:9:0,9,134	./.:.:.:.:.	./.:.:.:.:.	./.:.:.:.:.	./.:.:.:.:.	0/0:28,15:43:84:0,84,936
chr0	5388506	.	T	G	2294.41	.	AC=22;AF=0.093;AN=236;BaseQRankSum=-0.764;DP=1074;Dels=0.00;FS=0.398;HaplotypeScore=0.1367;InbreedingCoeff=0.4441;MLEAC=18;MLEAF=0.076;MQ=49.94;MQ0=17;MQRankSum=4.364;QD=21.44;ReadPosRankSum=-1.587	GT:AD:DP:GQ:PL	0/0:88,0:88:99:0,217,2360	0/0:20,0:20:60:0,60,631	0/0:20,0:20:48:0,48,511	0/0:43,0:43:99:0,105,1145	./.:.:.:.:.	0/0:26,0:26:72:0,72,739	1/1:3,19:22:29:563,29,0	0/0:6,0:6:18:0,18,190	0/0:7,0:7:18:0,18,185	0/0:22,0:22:66:0,66,685	0/0:6,0:6:18:0,18,193	0/0:14,0:14:33:0,33,376	1/1:4,8:12:21:235,21,0	./.:.:.:.:.	0/0:21,0:21:60:0,60,632	0/0:7,0:7:6:0,6,63	0/0:21,0:21:48:0,48,530	0/0:3,0:3:6:0,6,63	0/0:18,0:18:42:0,42,458	0/0:9,0:9:27:0,27,279	0/0:3,0:3:3:0,3,32	0/0:25,0:25:60:0,60,649	0/0:13,0:13:30:0,30,341	0/0:23,0:23:54:0,54,594	1/1:0,6:6:18:195,18,0	0/0:22,0:22:66:0,66,684	0/0:13,0:13:39:0,39,402	0/0:1,0:1:3:0,3,32	1/1:0,1:1:3:34,3,0	0/0:7,0:7:18:0,18,182	./.:.:.:.:.	./.:.:.:.:.	0/0:21,0:21:54:0,54,573	0/0:1,0:1:3:0,3,34	0/0:22,0:22:54:0,54,568	0/0:14,0:14:30:0,30,327	0/0:17,0:17:36:0,36,402	0/0:11,0:11:27:0,27,285	0/0:14,0:14:39:0,39,419	0/0:4,0:4:12:0,12,124	0/0:1,0:1:3:0,3,33	1/1:1,13:14:3:332,3,0	0/0:13,0:13:36:0,36,377	0/0:11,0:11:21:0,21,246	0/0:23,0:23:60:0,60,660	0/0:32,0:32:84:0,84,937	0/0:13,0:13:27:0,27,307	0/0:12,0:12:33:0,33,351	./.:.:.:.:.	0/0:10,0:10:21:0,21,231	0/0:2,0:2:6:0,6,62	0/0:2,0:2:6:0,6,62	0/0:7,0:7:21:0,21,221	1/1:0,2:2:6:59,6,0	0/0:10,0:10:27:0,27,283	0/0:6,0:6:18:0,18,183	0/0:3,0:3:6:0,6,63	0/0:6,0:6:15:0,15,156	0/0:2,0:2:6:0,6,64	0/0:6,0:6:15:0,15,158	0/0:1,0:1:3:0,3,31	./.:.:.:.:.	0/0:6,0:6:18:0,18,184	0/1:1,6:7:16:120,0,16	0/0:2,0:2:6:0,6,61	0/0:7,0:7:21:0,21,220	0/0:2,0:2:6:0,6,59	0/0:4,0:4:12:0,12,124	0/0:1,0:1:3:0,3,32	./.:.:.:.:.	0/0:2,0:2:6:0,6,53	0/0:3,0:3:9:0,9,93	0/0:2,0:2:6:0,6,64	0/0:5,0:5:12:0,12,135	0/0:5,0:5:9:0,9,93	0/0:3,0:3:9:0,9,94	0/0:7,0:7:15:0,15,185	0/0:3,0:3:6:0,6,64	0/0:1,0:1:3:0,3,31	0/0:3,0:3:3:0,3,33	0/0:2,0:2:6:0,6,65	./.:.:.:.:.	0/0:6,0:6:15:0,15,160	0/0:9,0:9:24:0,24,261	0/0:1,0:1:3:0,3,30	1/1:0,3:3:9:99,9,0	./.:.:.:.:.	0/1:2,8:10:27:222,0,27	./.:.:.:.:.	0/0:7,0:7:21:0,21,220	./.:.:.:.:.	0/0:3,0:3:6:0,6,58	./.:.:.:.:.	./.:.:.:.:.	1/1:0,2:2:6:62,6,0	./.:.:.:.:.	./.:.:.:.:.	0/0:6,0:6:12:0,12,125	./.:.:.:.:.	1/1:0,3:3:9:95,9,0	0/1:3,10:13:56:284,0,56	0/0:2,0:2:3:0,3,32	./.:.:.:.:.	0/0:4,0:4:12:0,12,124	0/0:2,0:2:6:0,6,64	0/0:4,0:4:9:0,9,107	0/0:8,0:8:18:0,18,187	0/0:14,0:14:21:0,21,240	0/0:3,0:3:9:0,9,93	0/0:8,0:8:18:0,18,179	0/1:2,10:12:2:250,0,2	0/0:3,0:3:9:0,9,96	0/0:7,0:7:21:0,21,215	0/0:1,0:1:3:0,3,32	0/0:9,0:9:24:0,24,268	./.:.:.:.:.	0/0:1,0:1:3:0,3,31	0/0:3,0:3:9:0,9,95	0/0:4,0:4:12:0,12,125	0/0:3,0:3:6:0,6,65	0/0:2,0:2:6:0,6,61	0/0:12,0:12:33:0,33,343	0/0:8,0:8:18:0,18,219	0/0:2,0:2:6:0,6,61	0/0:4,0:4:12:0,12,124	0/0:7,0:7:18:0,18,201	0/0:7,0:7:18:0,18,201	0/0:3,0:3:9:0,9,94	0/0:4,0:4:12:0,12,125	./.:.:.:.:.	0/0:4,0:4:6:0,6,89	0/0:6,0:6:6:0,6,89	0/0:8,0:8:9:0,9,134	0/0:4,0:4:6:0,6,89	0/0:5,0:5:6:0,6,89	0/0:4,0:4:9:0,9,107	0/0:15,0:15:33:0,33,361
chr0	5425081	.	C	A	5505.94	.	AC=109;AF=0.534;AN=204;BaseQRankSum=-2.772;DP=812;Dels=0.00;FS=4.454;HaplotypeScore=0.1498;InbreedingCoeff=0.6004;MLEAC=108;MLEAF=0.529;MQ=26.90;MQ0=42;MQRankSum=1.393;QD=13.97;ReadPosRankSum=3.782	GT:AD:DP:GQ:PL	0/1:8,15:23:17:359,0,17	0/0:22,0:22:24:0,24,284	1/1:9,3:12:6:64,6,0	0/0:43,0:43:75:0,75,770	1/1:1,4:5:12:126,12,0	1/1:5,6:11:18:190,18,0	0/0:16,0:16:15:0,15,159	0/0:6,0:6:3:0,3,32	1/1:0,1:1:3:28,3,0	1/1:2,5:7:12:144,12,0	1/1:1,2:3:6:55,6,0	1/1:11,3:14:9:98,9,0	0/0:12,0:12:15:0,15,158	1/1:2,1:3:3:34,3,0	0/0:17,0:17:21:0,21,215	0/0:19,0:19:27:0,27,282	0/0:15,0:15:15:0,15,173	./.:.:.:.:.	0/0:10,0:10:12:0,12,130	./.:.:.:.:.	0/0:5,0:5:6:0,6,50	0/0:13,0:13:24:0,24,253	0/0:15,0:15:21:0,21,222	1/1:8,8:16:21:232,21,0	1/1:0,4:4:6:55,6,0	0/0:13,0:13:21:0,21,221	1/1:4,3:7:9:97,9,0	1/1:0,3:3:6:66,6,0	1/1:0,2:2:3:33,3,0	1/1:5,4:9:12:127,12,0	./.:.:.:.:.	./.:.:.:.:.	1/1:4,15:19:42:436,42,0	./.:.:.:.:.	1/1:8,8:16:24:248,24,0	1/1:1,3:4:9:94,9,0	1/1:11,9:20:24:264,24,0	1/1:6,3:9:9:91,9,0	1/1:4,1:5:3:30,3,0	./.:.:.:.:.	./.:.:.:.:.	0/1:11,1:12:18:18,0,116	1/1:13,8:21:24:249,24,0	1/1:4,9:13:24:262,24,0	0/0:10,0:10:12:0,12,143	1/1:8,15:23:39:444,39,0	1/1:5,6:11:18:189,18,0	1/1:0,1:1:3:28,3,0	0/0:2,0:2:6:0,6,65	0/0:9,0:9:12:0,12,133	./.:.:.:.:.	0/0:6,0:6:18:0,18,189	1/1:0,5:5:15:157,15,0	./.:.:.:.:.	./.:.:.:.:.	0/0:5,0:5:6:0,6,56	1/1:0,2:2:6:63,6,0	1/1:6,7:13:18:193,18,0	0/0:1,0:1:3:0,3,30	1/1:2,1:3:3:33,3,0	0/0:3,0:3:9:0,9,90	0/0:4,0:4:6:0,6,63	0/0:1,0:1:3:0,3,32	1/1:0,1:1:3:31,3,0	0/0:5,0:5:6:0,6,65	./.:.:.:.:.	0/0:8,0:8:12:0,12,126	./.:.:.:.:.	1/1:2,2:4:6:65,6,0	1/1:3,1:4:3:32,3,0	0/0:4,0:4:3:0,3,31	./.:.:.:.:.	0/0:4,0:4:3:0,3,26	./.:.:.:.:.	1/1:3,1:4:3:32,3,0	1/1:1,2:3:6:61,6,0	./.:.:.:.:.	./.:.:.:.:.	./.:.:.:.:.	1/1:0,3:3:9:95,9,0	./.:.:.:.:.	./.:.:.:.:.	./.:.:.:.:.	0/0:3,0:3:3:0,3,34	1/1:0,1:1:3:33,3,0	1/1:2,1:3:3:32,3,0	1/1:0,4:4:12:122,12,0	1/1:0,8:8:12:122,12,0	0/0:3,0:3:3:0,3,32	1/1:0,4:4:6:67,6,0	./.:.:.:.:.	0/0:5,0:5:9:0,9,95	0/0:2,0:2:3:0,3,33	./.:.:.:.:.	./.:.:.:.:.	./.:.:.:.:.	0/1:3,1:4:20:20,0,80	0/0:2,0:2:6:0,6,68	0/0:1,0:1:3:0,3,25	./.:.:.:.:.	0/0:3,0:3:3:0,3,32	./.:.:.:.:.	0/0:5,0:5:3:0,3,32	./.:.:.:.:.	0/0:1,0:1:3:0,3,32	0/0:9,0:9:9:0,9,97	1/1:3,3:6:9:90,9,0	0/0:8,0:8:15:0,15,164	1/1:4,1:5:3:31,3,0	1/1:4,3:7:9:95,9,0	1/1:1,2:3:6:63,6,0	1/1:4,1:5:3:32,3,0	0/0:7,0:7:18:0,18,183	./.:.:.:.:.	1/1:1,1:2:3:32,3,0	1/1:3,2:5:6:63,6,0	0/0:4,0:4:6:0,6,62	1/1:1,1:2:3:31,3,0	./.:.:.:.:.	0/0:1,0:1:3:0,3,33	./.:.:.:.:.	1/1:1,2:3:6:61,6,0	0/0:10,0:10:12:0,12,130	0/0:5,0:5:3:0,3,34	./.:.:.:.:.	0/0:2,0:2:3:0,3,32	0/0:6,0:6:3:0,3,32	0/0:4,0:4:3:0,3,33	1/1:1,2:3:6:67,6,0	./.:.:.:.:.	./.:.:.:.:.	./.:.:.:.:.	1/1:3,2:5:3:45,3,0	./.:.:.:.:.	1/1:1,4:5:6:89,6,0	1/1:1,2:3:3:45,3,0	0/0:20,0:20:21:0,21,233
chr0	5432113	.	G	A	4321.69	.	AC=38;AF=0.164;AN=232;BaseQRankSum=-6.329;DP=1036;Dels=0.00;FS=5.243;HaplotypeScore=0.1413;InbreedingCoeff=0.4474;MLEAC=38;MLEAF=0.164;MQ=27.80;MQ0=24;MQRankSum=1.857;QD=19.73;ReadPosRankSum=1.215	GT:AD:DP:GQ:PL	0/0:37,0:37:54:0,54,586	1/1:5,22:27:60:640,60,0	0/0:11,0:11:9:0,9,87	0/0:60,0:60:99:0,129,1375	0/0:12,0:12:6:0,6,61	0/0:15,0:15:15:0,15,149	0/0:29,0:29:72:0,72,755	0/0:3,0:3:9:0,9,97	0/0:4,0:4:12:0,12,126	0/0:12,0:12:9:0,9,95	0/0:4,0:4:6:0,6,65	0/0:14,0:14:9:0,9,93	0/0:17,0:17:48:0,48,511	0/0:2,0:2:3:0,3,32	0/0:22,0:22:57:0,57,585	0/0:31,0:31:75:0,75,773	0/0:27,0:27:57:0,57,590	0/1:3,3:6:47:73,0,47	0/0:15,0:16:24:0,24,244	1/1:2,23:25:69:675,69,0	1/1:0,5:5:12:126,12,0	1/1:9,26:35:75:771,75,0	1/1:8,17:25:23:487,23,0	0/0:14,0:14:9:0,9,95	0/0:2,0:2:3:0,3,33	0/0:25,0:25:60:0,60,633	0/0:9,0:9:9:0,9,98	0/0:5,0:5:3:0,3,30	./.:.:.:.:.	0/0:8,0:8:3:0,3,32	0/0:4,0:4:6:0,6,62	./.:.:.:.:.	0/0:9,0:9:12:0,12,124	0/0:1,0:1:3:0,3,32	0/0:6,0:6:9:0,9,95	./.:.:.:.:.	0/0:7,0:7:9:0,9,87	0/0:4,0:4:6:0,6,62	0/0:11,0:11:15:0,15,154	0/0:5,0:5:9:0,9,96	0/0:8,0:8:18:0,18,189	0/0:15,0:15:30:0,30,312	0/0:12,0:12:9:0,9,91	0/0:12,0:12:21:0,21,210	1/1:5,20:25:9:553,9,0	0/0:15,0:15:18:0,18,189	0/0:3,0:3:6:0,6,63	0/0:4,0:4:3:0,3,31	0/0:3,0:3:3:0,3,34	0/0:11,0:11:12:0,12,123	./.:.:.:.:.	./.:.:.:.:.	0/0:6,0:6:12:0,12,129	0/0:3,0:3:6:0,6,60	0/0:6,0:6:9:0,9,96	0/0:13,0:13:33:0,33,352	./.:.:.:.:.	0/0:2,0:2:6:0,6,65	0/0:3,0:3:6:0,6,63	0/0:4,0:4:6:0,6,59	0/0:7,0:7:21:0,21,227	0/0:6,0:6:15:0,15,158	0/0:4,0:4:9:0,9,86	0/0:2,0:2:3:0,3,32	0/0:4,0:4:12:0,12,122	0/0:7,0:7:12:0,12,122	0/0:3,0:3:9:0,9,93	0/0:9,0:9:18:0,18,191	./.:.:.:.:.	0/0:2,0:2:3:0,3,31	1/1:0,2:2:6:64,6,0	1/1:2,2:4:6:62,6,0	./.:.:.:.:.	1/1:0,1:1:3:31,3,0	./.:.:.:.:.	./.:.:.:.:.	./.:.:.:.:.	1/1:1,3:4:9:95,9,0	./.:.:.:.:.	./.:.:.:.:.	./.:.:.:.:.	0/0:3,0:3:3:0,3,32	./.:.:.:.:.	1/1:0,4:4:9:92,9,0	0/0:1,0:2:3:0,3,33	0/0:2,0:2:3:0,3,29	0/0:3,0:3:6:0,6,63	0/0:6,0:6:6:0,6,59	0/0:6,0:6:15:0,15,158	0/0:5,0:5:12:0,12,129	./.:.:.:.:.	0/0:11,0:11:33:0,33,343	0/0:8,0:8:18:0,18,184	0/0:2,0:2:6:0,6,65	0/0:6,0:6:12:0,12,131	0/0:5,0:5:9:0,9,96	0/0:14,0:14:42:0,42,406	0/0:2,0:2:3:0,3,32	0/0:5,0:6:15:0,15,158	0/0:1,0:1:3:0,3,32	0/0:9,0:9:24:0,24,248	0/0:2,0:2:6:0,6,65	0/0:7,0:7:18:0,18,185	1/1:1,1:2:3:31,3,0	1/1:1,4:5:12:118,12,0	0/1:1,6:7:12:150,0,12	0/0:4,0:4:3:0,3,32	0/0:8,0:8:15:0,15,158	0/0:3,0:3:3:0,3,32	0/0:4,0:4:3:0,3,33	0/0:9,0:9:6:0,6,61	0/0:3,0:3:3:0,3,32	0/0:8,0:8:21:0,21,219	0/0:1,0:1:3:0,3,32	0/0:5,0:5:3:0,3,32	0/0:1,0:1:3:0,3,33	0/0:4,0:4:9:0,9,95	0/0:1,0:1:3:0,3,33	./.:.:.:.:.	0/1:2,7:9:7:201,0,7	0/0:2,0:2:3:0,3,27	0/0:3,0:3:6:0,6,55	1/1:2,4:6:12:119,12,0	0/1:3,2:5:23:53,0,23	0/1:3,3:6:19:77,0,19	1/1:1,3:4:9:92,9,0	1/1:0,4:5:12:119,12,0	0/1:5,2:7:23:52,0,23	0/0:2,0:2:3:0,3,32	0/0:3,0:3:3:0,3,45	./.:.:.:.:.	0/0:2,0:3:3:0,3,45	./.:.:.:.:.	0/0:1,1:2:3:0,3,28	./.:.:.:.:.	./.:.:.:.:.	0/0:28,0:28:45:0,45,492
chr0	5432128	.	A	G	4616.14	.	AC=110;AF=0.466;AN=236;BaseQRankSum=1.436;DP=908;Dels=0.00;FS=61.079;HaplotypeScore=0.1275;InbreedingCoeff=0.4833;MLEAC=101;MLEAF=0.428;MQ=32.03;MQ0=13;MQRankSum=-4.403;QD=12.89;ReadPosRankSum=-2.345	GT:AD:DP:GQ:PL	1/1:0,33:33:81:866,81,0	0/0:21,1:22:57:0,57,622	1/1:0,3:6:9:87,9,0	0/0:49,10:59:99:0,115,1460	1/1:0,7:7:12:121,12,0	1/1:0,10:10:18:184,18,0	0/0:22,3:25:38:0,38,635	0/0:4,0:4:12:0,12,125	0/0:5,0:5:12:0,12,125	1/1:0,9:9:21:220,21,0	1/1:0,3:3:9:97,9,0	1/1:0,8:8:9:93,9,0	0/0:16,2:18:48:0,48,489	0/0:2,0:2:6:0,6,65	0/1:17,5:22:2:2,0,464	0/0:31,6:37:65:0,65,918	0/0:19,1:20:54:0,54,566	0/1:5,1:6:14:14,0,128	0/0:11,1:12:24:0,24,256	0/0:24,0:25:72:0,72,723	0/0:4,0:4:12:0,12,123	0/0:25,4:29:69:0,69,712	0/0:21,0:24:63:0,63,655	1/1:0,10:10:15:156,15,0	1/1:0,1:1:3:32,3,0	0/0:27,1:28:75:0,75,804	1/1:0,10:10:12:122,12,0	1/1:0,4:4:3:30,3,0	./.:.:.:.:.	1/1:0,7:7:9:95,9,0	1/1:0,2:2:6:61,6,0	./.:.:.:.:.	1/1:0,10:10:21:217,21,0	1/1:0,1:1:3:32,3,0	0/1:1,5:6:17:52,0,17	0/0:1,0:1:3:0,3,33	1/1:0,8:8:9:95,9,0	1/1:0,3:3:9:92,9,0	1/1:0,8:8:15:158,15,0	0/0:3,0:3:9:0,9,95	0/0:5,0:5:15:0,15,161	0/1:10,4:14:27:27,0,267	1/1:0,6:6:9:86,9,0	0/1:1,10:11:4:214,0,4	0/0:25,2:27:45:0,45,739	1/1:0,9:9:15:156,15,0	1/1:0,6:6:15:156,15,0	0/0:1,0:1:3:0,3,31	0/0:1,0:1:3:0,3,32	0/0:6,0:6:15:0,15,152	./.:.:.:.:.	./.:.:.:.:.	1/1:0,3:4:9:97,9,0	0/0:2,0:2:6:0,6,62	1/1:0,4:4:12:126,12,0	0/0:11,0:11:30:0,30,310	1/1:0,2:2:6:59,6,0	1/1:0,2:2:6:65,6,0	0/0:2,1:3:6:0,6,64	1/1:0,2:2:3:32,3,0	0/0:7,0:7:21:0,21,214	0/0:5,0:5:15:0,15,154	0/1:4,3:7:37:37,0,106	1/1:0,1:1:3:30,3,0	0/0:6,0:6:15:0,15,161	0/1:4,1:5:9:9,0,114	0/0:4,0:4:12:0,12,123	0/1:5,2:7:45:45,0,108	./.:.:.:.:.	1/1:0,3:3:6:57,6,0	0/0:2,1:3:6:0,6,66	0/0:2,1:3:6:0,6,64	0/0:2,0:2:6:0,6,60	0/0:1,1:2:3:0,3,30	./.:.:.:.:.	./.:.:.:.:.	./.:.:.:.:.	0/0:3,1:4:9:0,9,92	./.:.:.:.:.	./.:.:.:.:.	./.:.:.:.:.	1/1:0,1:1:3:32,3,0	1/1:0,2:2:3:29,3,0	0/0:5,0:5:12:0,12,126	1/1:0,1:1:3:34,3,0	./.:.:.:.:.	1/1:0,2:2:3:32,3,0	1/1:0,1:1:3:27,3,0	0/1:7,2:9:7:7,0,193	1/1:0,5:5:15:158,15,0	./.:.:.:.:.	0/0:10,0:10:30:0,30,316	0/0:5,0:5:15:0,15,156	0/0:3,0:3:9:0,9,98	0/0:4,0:5:12:0,12,126	0/1:2,3:5:51:53,0,51	0/0:14,2:16:42:0,42,406	0/0:2,1:3:6:0,6,63	0/0:5,0:6:15:0,15,154	1/1:0,2:2:6:61,6,0	0/0:9,0:9:27:0,27,280	0/0:1,1:2:3:0,3,31	0/0:5,0:5:15:0,15,158	0/0:2,0:2:6:0,6,63	0/0:3,0:3:9:0,9,91	0/1:5,2:7:17:17,0,121	1/1:0,1:1:3:28,3,0	0/0:7,1:8:21:0,21,215	0/0:2,1:3:6:0,6,64	1/1:0,2:2:6:61,6,0	1/1:0,2:3:6:63,6,0	0/0:2,1:3:6:0,6,64	0/1:6,2:8:9:9,0,166	1/1:0,1:1:3:32,3,0	1/1:0,2:3:6:63,6,0	1/1:0,3:3:6:65,6,0	0/1:2,1:3:23:23,0,58	1/1:0,2:2:6:67,6,0	./.:.:.:.:.	0/1:8,1:9:7:7,0,207	1/1:0,1:1:3:32,3,0	1/1:0,3:3:6:61,6,0	0/1:5,2:7:14:14,0,144	0/1:2,2:4:23:23,0,53	0/0:3,0:3:9:0,9,97	0/0:4,0:5:12:0,12,126	0/1:5,1:6:20:20,0,93	0/1:5,1:6:15:15,0,113	1/1:0,2:2:6:63,6,0	1/1:0,1:2:3:30,3,0	./.:.:.:.:.	0/0:2,1:3:3:0,3,45	./.:.:.:.:.	./.:.:.:.:.	./.:.:.:.:.	./.:.:.:.:.	0/0:17,6:23:21:0,21,517
chr0	5433328	.	C	A	3069.75	.	AC=41;AF=0.159;AN=258;BaseQRankSum=-1.878;DP=1000;Dels=0.00;FS=9.250;HaplotypeScore=0.2691;InbreedingCoeff=0.5448;MLEAC=38;MLEAF=0.147;MQ=42.85;MQ0=7;MQRankSum=6.779;QD=20.88;ReadPosRankSum=1.035	GT:AD:DP:GQ:PL	0/0:67,0:67:99:0,129,1402	0/1:3,8:11:4:224,0,4	0/0:17,0:17:39:0,39,406	0/0:34,0:34:75:0,75,802	0/0:10,0:10:21:0,21,219	0/0:15,0:15:30:0,30,320	0/0:18,0:18:39:0,39,414	0/0:1,0:1:3:0,3,32	0/0:2,0:2:3:0,3,33	0/0:20,0:20:45:0,45,461	0/0:4,0:4:9:0,9,97	0/0:14,0:14:33:0,33,322	0/0:19,0:19:45:0,45,497	0/1:1,1:2:24:24,0,26	0/0:10,0:10:18:0,18,200	0/0:14,0:14:42:0,42,441	0/0:13,0:13:21:0,21,226	1/1:0,1:1:3:32,3,0	0/0:15,0:15:30:0,30,347	0/1:3,2:5:23:54,0,23	1/1:0,5:5:12:130,12,0	0/1:5,16:21:7:442,0,7	1/1:2,7:9:21:222,21,0	0/0:24,0:24:54:0,54,565	0/0:5,0:5:15:0,15,165	0/0:15,0:15:39:0,39,409	0/0:17,0:17:36:0,36,384	0/0:8,0:8:18:0,18,203	0/0:3,0:3:9:0,9,100	0/0:13,0:13:27:0,27,295	./.:.:.:.:.	0/0:2,0:2:6:0,6,62	0/0:21,0:21:42:0,42,469	0/0:4,0:4:12:0,12,128	0/0:19,0:19:30:0,30,341	0/0:3,0:3:9:0,9,100	0/0:13,0:13:33:0,33,340	0/0:13,0:14:39:0,39,399	0/0:13,0:13:18:0,18,187	0/0:4,0:4:3:0,3,33	0/0:2,0:2:6:0,6,67	0/0:16,0:16:33:0,33,349	0/0:20,0:20:45:0,45,487	0/0:19,0:19:30:0,30,313	1/1:3,13:16:39:404,39,0	0/0:22,0:22:48:0,48,499	0/0:8,0:8:21:0,21,224	./.:.:.:.:.	./.:.:.:.:.	0/0:7,0:7:18:0,18,194	0/0:1,0:1:3:0,3,31	0/0:2,0:2:3:0,3,45	0/0:3,0:3:6:0,6,64	0/0:6,0:6:15:0,15,155	0/0:5,0:5:15:0,15,155	0/0:5,0:5:9:0,9,95	0/0:2,0:2:6:0,6,64	./.:.:.:.:.	0/0:2,0:2:3:0,3,32	0/0:5,0:5:9:0,9,96	0/0:4,0:4:9:0,9,95	0/0:4,0:4:6:0,6,64	0/0:5,0:5:9:0,9,96	0/0:2,0:2:3:0,3,32	0/0:3,0:3:9:0,9,92	0/0:4,0:4:12:0,12,130	0/0:3,0:3:6:0,6,68	0/0:8,0:8:21:0,21,222	0/0:5,0:5:12:0,12,130	0/0:2,0:2:6:0,6,68	1/1:1,4:5:9:110,9,0	1/1:1,3:4:9:96,9,0	1/1:0,2:2:6:66,6,0	0/0:1,0:1:3:0,3,31	./.:.:.:.:.	0/0:3,0:3:9:0,9,94	0/0:3,0:3:9:0,9,90	0/1:3,5:8:35:131,0,35	0/0:2,0:2:3:0,3,31	0/0:6,0:6:12:0,12,123	0/0:2,0:2:6:0,6,62	0/0:1,0:1:3:0,3,26	0/0:4,0:4:9:0,9,97	1/1:0,7:7:21:221,21,0	0/0:2,0:2:6:0,6,61	0/0:4,0:4:6:0,6,60	0/0:3,0:3:6:0,6,66	0/0:5,0:5:12:0,12,129	0/0:9,0:9:24:0,24,249	0/0:4,0:4:12:0,12,124	0/0:2,0:2:3:0,3,30	0/0:3,0:3:6:0,6,63	0/0:6,0:6:15:0,15,161	0/0:2,0:2:6:0,6,56	0/0:3,0:3:9:0,9,92	0/0:4,0:4:6:0,6,68	0/0:10,0:10:21:0,21,210	./.:.:.:.:.	0/0:4,0:4:12:0,12,128	0/0:1,0:1:3:0,3,31	0/0:7,0:7:18:0,18,189	0/0:2,0:2:6:0,6,65	./.:.:.:.:.	1/1:0,2:2:6:61,6,0	1/1:1,3:4:9:97,9,0	1/1:0,8:8:21:233,21,0	0/0:3,0:3:6:0,6,56	0/0:6,0:6:18:0,18,192	0/0:7,0:7:18:0,18,195	0/0:5,0:5:9:0,9,94	0/0:4,0:4:9:0,9,96	0/0:7,0:7:18:0,18,200	0/0:8,0:8:18:0,18,179	0/0:3,0:3:6:0,6,63	0/0:7,0:7:18:0,18,194	0/0:1,0:1:3:0,3,30	0/0:3,0:3:6:0,6,60	0/0:3,0:3:6:0,6,64	0/0:2,0:2:3:0,3,33	1/1:1,1:2:3:32,3,0	0/0:3,0:3:6:0,6,65	0/0:3,0:3:3:0,3,32	1/1:0,4:4:12:127,12,0	1/1:0,6:6:15:168,15,0	1/1:2,7:9:21:220,21,0	1/1:0,2:2:6:62,6,0	1/1:3,3:6:9:92,9,0	1/1:1,7:8:21:226,21,0	0/0:2,0:2:3:0,3,32	0/0:4,0:4:6:0,6,64	0/0:10,0:10:12:0,12,179	0/0:6,0:6:9:0,9,133	0/0:8,0:8:9:0,9,134	./.:.:.:.:.	0/0:4,0:4:9:0,9,103	0/0:9,0:9:6:0,6,76	0/0:31,0:31:75:0,75,831
chr0	5435605	.	C	T	1545.53	.	AC=12;AF=0.059;AN=204;BaseQRankSum=0.245;DP=2673;Dels=0.00;FS=2.674;HaplotypeScore=0.1583;InbreedingCoeff=0.2054;MLEAC=11;MLEAF=0.054;MQ=16.20;MQ0=29;MQRankSum=-1.995;QD=5.66;ReadPosRankSum=1.047	GT:AD:DP:GQ:PL	0/1:103,38:141:99:919,0,973	0/0:49,0:49:42:0,42,448	0/0:41,0:41:12:0,12,125	0/0:94,0:94:42:0,42,448	0/0:37,0:37:18:0,18,189	0/0:56,0:56:51:0,51,536	0/0:62,0:62:30:0,30,317	0/0:12,0:12:12:0,12,122	0/0:12,0:12:6:0,6,64	0/1:36,7:43:8:185,0,8	1/1:6,3:9:9:87,9,0	0/0:35,0:35:9:0,9,103	0/0:40,0:40:33:0,33,337	./.:.:.:.:.	0/0:37,0:37:21:0,21,224	0/0:66,0:66:30:0,30,315	0/0:61,0:61:30:0,30,302	./.:.:.:.:.	0/0:23,0:23:15:0,15,158	0/0:23,0:23:18:0,18,182	./.:.:.:.:.	0/0:58,0:58:30:0,30,303	0/0:57,0:57:51:0,51,548	0/0:62,0:62:12:0,12,122	0/0:11,0:11:3:0,3,36	0/0:50,0:50:39:0,39,412	1/1:29,11:40:33:332,33,0	./.:.:.:.:.	./.:.:.:.:.	0/0:56,0:56:39:0,39,411	0/0:10,0:10:6:0,6,55	0/0:12,0:12:3:0,3,31	0/0:82,0:82:45:0,45,468	./.:.:.:.:.	0/0:53,0:53:24:0,24,247	0/0:8,0:8:3:0,3,32	0/0:47,0:47:51:0,51,530	1/1:27,4:31:12:116,12,0	0/0:31,0:31:15:0,15,159	0/0:6,0:6:3:0,3,32	0/0:4,0:4:3:0,3,32	0/0:32,0:32:24:0,24,261	0/0:58,0:58:48:0,48,503	0/0:61,0:61:27:0,27,287	0/0:51,0:51:36:0,36,378	0/0:56,0:56:21:0,21,227	0/0:24,0:24:15:0,15,157	0/0:10,0:10:3:0,3,31	./.:.:.:.:.	0/0:6,0:6:3:0,3,32	0/0:7,0:7:3:0,3,30	./.:.:.:.:.	1/1:4,1:5:3:32,3,0	./.:.:.:.:.	./.:.:.:.:.	./.:.:.:.:.	0/0:14,0:14:12:0,12,117	0/0:15,0:15:3:0,3,26	0/0:6,0:6:9:0,9,81	0/0:12,0:12:6:0,6,63	0/0:7,0:7:9:0,9,93	0/0:10,0:10:3:0,3,32	0/0:16,0:16:6:0,6,61	./.:.:.:.:.	0/0:14,0:14:9:0,9,97	./.:.:.:.:.	0/0:10,0:10:6:0,6,61	0/0:16,0:16:9:0,9,92	0/0:8,0:8:3:0,3,30	./.:.:.:.:.	./.:.:.:.:.	0/0:16,0:16:3:0,3,34	./.:.:.:.:.	0/0:7,0:7:3:0,3,25	0/0:9,0:9:9:0,9,102	0/0:5,0:5:3:0,3,32	./.:.:.:.:.	./.:.:.:.:.	./.:.:.:.:.	0/0:14,0:14:6:0,6,62	0/0:8,0:8:3:0,3,30	0/0:3,0:3:3:0,3,29	./.:.:.:.:.	0/0:13,0:13:9:0,9,97	0/0:7,0:7:3:0,3,29	./.:.:.:.:.	0/0:12,0:12:3:0,3,31	./.:.:.:.:.	0/0:12,0:12:3:0,3,34	0/0:11,0:11:3:0,3,31	./.:.:.:.:.	0/0:12,0:12:3:0,3,32	./.:.:.:.:.	./.:.:.:.:.	0/0:4,0:4:3:0,3,33	0/0:13,0:13:6:0,6,62	0/0:19,0:19:3:0,3,32	./.:.:.:.:.	./.:.:.:.:.	1/1:3,1:4:3:30,3,0	./.:.:.:.:.	0/0:4,0:4:3:0,3,33	./.:.:.:.:.	./.:.:.:.:.	0/0:6,0:6:3:0,3,26	0/0:15,0:15:6:0,6,61	0/0:11,0:11:3:0,3,27	0/0:13,0:13:3:0,3,34	./.:.:.:.:.	0/0:14,0:14:12:0,12,119	0/0:18,0:18:3:0,3,33	./.:.:.:.:.	0/0:21,0:21:3:0,3,30	0/0:10,0:10:6:0,6,63	0/0:14,0:14:3:0,3,31	0/0:10,0:10:9:0,9,94	0/0:7,0:7:3:0,3,29	0/0:12,0:12:9:0,9,88	0/0:4,0:4:6:0,6,61	./.:.:.:.:.	0/0:10,0:10:6:0,6,67	0/0:18,0:18:3:0,3,32	./.:.:.:.:.	0/0:13,0:13:9:0,9,95	0/0:11,0:11:3:0,3,31	0/0:8,0:8:6:0,6,67	0/0:16,0:16:9:0,9,100	./.:.:.:.:.	0/0:7,0:7:3:0,3,34	0/0:3,0:3:3:0,3,26	0/0:4,0:4:6:0,6,70	0/0:5,0:6:6:0,6,76	0/0:10,0:10:15:0,15,174	0/0:7,0:7:15:0,15,151	0/0:13,1:14:18:0,18,202	0/0:13,0:13:18:0,18,223	0/0:52,0:52:24:0,24,235
chr0	5436031	.	T	C	1332.46	.	AC=25;AF=0.108;AN=232;BaseQRankSum=1.627;DP=1980;Dels=0.00;FS=1.868;HaplotypeScore=0.0719;InbreedingCoeff=0.4634;MLEAC=20;MLEAF=0.086;MQ=22.37;MQ0=34;MQRankSum=-0.610;QD=8.82;ReadPosRankSum=-0.359	GT:AD:DP:GQ:PL	0/0:120,0:120:99:0,135,1455	0/0:40,0:40:45:0,45,459	0/0:33,0:33:33:0,33,339	0/0:81,0:81:87:0,87,883	0/0:29,0:29:48:0,48,500	0/0:25,0:25:21:0,21,216	0/0:19,0:19:21:0,21,223	0/0:8,0:8:3:0,3,34	./.:.:.:.:.	0/0:34,0:34:36:0,36,418	./.:.:.:.:.	0/0:34,0:34:27:0,27,278	0/0:33,0:33:21:0,21,217	./.:.:.:.:.	0/0:36,0:36:27:0,27,286	0/0:29,0:29:24:0,24,240	0/0:25,0:25:15:0,15,159	./.:.:.:.:.	0/0:15,0:15:6:0,6,58	0/0:4,0:4:6:0,6,60	0/0:13,0:13:3:0,3,31	0/0:17,0:17:18:0,18,182	0/0:29,0:29:48:0,48,512	1/1:21,16:37:15:434,15,0	./.:.:.:.:.	0/0:31,0:31:21:0,21,216	0/0:42,0:42:36:0,36,366	./.:.:.:.:.	0/0:8,0:8:6:0,6,60	0/0:31,0:31:12:0,12,124	0/0:10,0:10:9:0,9,84	0/0:6,0:6:6:0,6,60	0/0:16,0:16:18:0,18,200	0/0:4,0:4:3:0,3,29	0/0:36,0:36:39:0,39,403	0/0:13,0:13:12:0,12,128	0/0:52,0:52:72:0,72,740	0/0:15,0:15:12:0,12,125	0/0:27,0:27:36:0,36,380	./.:.:.:.:.	0/0:14,0:14:6:0,6,61	0/0:19,0:19:12:0,12,118	0/0:51,0:51:51:0,51,534	1/1:22,4:26:12:130,12,0	0/0:17,0:17:30:0,30,313	0/0:37,0:37:27:0,27,294	0/0:20,0:20:15:0,15,161	1/1:6,3:9:9:90,9,0	0/0:5,0:5:12:0,12,122	0/0:14,0:14:21:0,21,221	0/0:8,0:8:9:0,9,92	0/0:6,0:6:6:0,6,61	0/0:7,0:7:12:0,12,118	0/0:6,0:6:3:0,3,30	1/1:3,2:5:6:63,6,0	0/0:10,0:10:3:0,3,28	./.:.:.:.:.	1/1:13,3:16:9:95,9,0	0/0:2,0:2:3:0,3,32	1/1:6,7:13:21:232,21,0	0/0:7,0:7:9:0,9,95	0/0:8,0:8:9:0,9,96	0/0:16,0:16:9:0,9,92	0/0:9,0:9:6:0,6,76	0/0:10,0:10:6:0,6,59	0/0:8,0:8:12:0,12,130	./.:.:.:.:.	0/0:20,0:20:24:0,24,250	0/0:14,0:14:3:0,3,26	./.:.:.:.:.	0/0:5,0:5:3:0,3,30	0/0:8,0:8:6:0,6,60	0/0:7,0:7:6:0,6,61	0/0:5,0:5:6:0,6,62	1/1:0,6:6:6:63,6,0	1/1:0,3:3:3:32,3,0	./.:.:.:.:.	0/0:8,0:8:9:0,9,92	1/1:5,1:6:3:32,3,0	0/0:8,0:8:6:0,6,62	./.:.:.:.:.	0/0:2,0:2:6:0,6,63	0/0:10,0:10:3:0,3,33	0/0:8,0:8:9:0,9,93	0/0:5,0:5:6:0,6,60	0/0:8,0:8:6:0,6,61	0/0:9,0:9:6:0,6,65	0/0:11,0:11:9:0,9,88	./.:.:.:.:.	0/0:9,0:9:3:0,3,31	0/0:3,0:3:3:0,3,33	0/0:6,0:6:6:0,6,63	./.:.:.:.:.	0/0:4,0:4:9:0,9,86	./.:.:.:.:.	0/0:10,0:10:9:0,9,90	0/0:12,0:12:3:0,3,29	0/0:5,0:5:6:0,6,66	0/0:5,0:5:6:0,6,63	0/0:8,0:8:9:0,9,91	0/0:10,0:10:9:0,9,86	0/0:11,0:11:18:0,18,182	0/0:5,0:5:3:0,3,30	0/0:10,0:10:15:0,15,161	0/0:3,0:3:3:0,3,32	0/0:8,0:8:3:0,3,30	./.:.:.:.:.	0/0:12,0:12:6:0,6,63	./.:.:.:.:.	./.:.:.:.:.	0/0:11,0:11:9:0,9,97	./.:.:.:.:.	0/0:11,0:11:9:0,9,86	0/0:13,0:13:6:0,6,63	0/0:13,0:13:9:0,9,92	0/0:14,0:14:6:0,6,59	./.:.:.:.:.	0/0:9,0:9:9:0,9,93	0/1:4,5:9:14:142,0,14	0/0:9,0:9:6:0,6,61	1/1:5,3:8:9:95,9,0	1/1:3,4:7:12:128,12,0	0/0:21,0:21:15:0,15,160	0/0:7,0:7:3:0,3,32	0/0:12,0:12:15:0,15,155	0/0:11,0:11:18:0,18,191	0/0:10,0:10:12:0,12,124	./.:.:.:.:.	1/1:4,2:6:6:64,6,0	0/0:5,0:5:3:0,3,45	0/0:2,0:2:3:0,3,45	0/0:5,0:5:9:0,9,120	0/0:11,0:11:12:0,12,137	0/0:11,0:11:3:0,3,45	0/0:12,0:12:9:0,9,134	0/0:12,0:12:3:0,3,45	0/0:52,0:52:27:0,27,299
chr0	5436113	.	A	T	1043.85	.	AC=26;AF=0.117;AN=222;BaseQRankSum=0.947;DP=2381;Dels=0.00;FS=4.912;HaplotypeScore=0.0543;InbreedingCoeff=0.2178;MLEAC=22;MLEAF=0.099;MQ=12.58;MQ0=33;MQRankSum=2.624;QD=2.81;ReadPosRankSum=0.075	GT:AD:DP:GQ:PL	0/0:139,0:139:48:0,48,461	0/0:40,0:40:15:0,15,153	0/0:35,0:35:18:0,18,184	0/1:79,13:92:84:330,0,84	0/0:41,0:41:36:0,36,360	0/0:29,0:29:15:0,15,145	0/0:45,0:45:12:0,12,124	0/0:7,0:7:3:0,3,27	./.:.:.:.:.	0/0:38,0:38:24:0,24,238	./.:.:.:.:.	0/0:31,0:31:9:0,9,91	0/0:30,0:30:12:0,12,116	./.:.:.:.:.	0/0:51,0:51:21:0,21,207	0/1:37,2:39:42:42,0,77	0/1:49,8:57:85:214,0,85	./.:.:.:.:.	0/0:17,0:17:3:0,3,32	./.:.:.:.:.	./.:.:.:.:.	0/0:36,0:36:21:0,21,207	0/0:27,0:27:24:0,24,241	0/0:47,0:47:27:0,27,271	./.:.:.:.:.	0/1:27,5:32:68:131,0,68	0/0:55,0:55:30:0,30,303	0/0:11,0:11:6:0,6,57	./.:.:.:.:.	0/0:35,0:35:6:0,6,61	./.:.:.:.:.	0/0:13,0:13:6:0,6,62	0/0:28,0:28:6:0,6,61	0/0:10,0:10:3:0,3,27	0/0:38,0:38:15:0,15,147	0/0:18,0:18:9:0,9,92	0/0:42,0:42:30:0,30,301	0/0:34,0:34:18:0,18,185	0/0:35,0:35:21:0,21,207	./.:.:.:.:.	1/1:13,2:15:6:63,6,0	0/1:33,1:34:4:4,0,214	0/0:36,0:36:12:0,12,124	0/0:23,0:23:9:0,9,88	0/0:25,0:25:12:0,12,119	0/0:34,0:34:12:0,12,124	0/0:37,0:37:27:0,27,258	0/0:12,0:12:3:0,3,27	0/0:5,0:5:3:0,3,26	0/0:15,0:15:6:0,6,62	0/0:2,0:2:3:0,3,31	1/1:3,1:4:3:29,3,0	0/0:10,0:10:9:0,9,92	1/1:4,2:6:6:59,6,0	0/0:11,0:11:3:0,3,26	1/1:6,2:8:6:58,6,0	0/0:13,0:13:6:0,6,63	./.:.:.:.:.	./.:.:.:.:.	0/0:9,0:9:9:0,9,91	./.:.:.:.:.	./.:.:.:.:.	1/1:14,1:15:3:29,3,0	0/0:14,0:14:3:0,3,31	0/1:9,1:10:18:18,0,80	0/0:11,0:11:15:0,15,148	0/0:9,0:9:3:0,3,32	1/1:7,2:9:6:59,6,0	0/0:11,0:11:3:0,3,30	0/0:6,0:6:3:0,3,33	0/0:4,0:4:3:0,3,31	0/0:12,0:12:6:0,6,60	0/0:8,0:8:12:0,12,126	0/0:6,0:6:6:0,6,59	0/0:13,0:13:3:0,3,30	0/0:16,0:16:3:0,3,26	./.:.:.:.:.	0/0:13,0:13:9:0,9,94	0/0:6,0:6:3:0,3,31	0/0:8,0:8:6:0,6,60	0/0:9,0:9:9:0,9,92	0/0:7,0:7:3:0,3,30	0/0:8,0:8:9:0,9,89	0/0:16,0:16:6:0,6,62	0/0:12,0:12:9:0,9,90	0/0:7,0:7:3:0,3,27	0/0:13,0:13:6:0,6,61	0/0:11,0:11:3:0,3,33	1/1:0,9:9:9:89,9,0	0/0:14,0:14:3:0,3,27	0/0:7,0:7:3:0,3,32	./.:.:.:.:.	1/1:10,2:12:6:59,6,0	./.:.:.:.:.	0/1:6,2:8:20:53,0,20	1/1:2,1:3:3:31,3,0	0/0:17,0:17:6:0,6,65	0/0:9,0:9:12:0,12,119	0/0:8,0:8:12:0,12,123	0/0:8,0:8:15:0,15,156	./.:.:.:.:.	0/0:1,1:2:3:0,3,26	./.:.:.:.:.	0/0:9,0:9:6:0,6,61	0/0:10,0:10:6:0,6,61	0/0:11,0:11:6:0,6,59	0/0:18,0:18:15:0,15,157	0/0:18,0:18:18:0,18,184	./.:.:.:.:.	0/0:15,0:15:3:0,3,29	0/0:13,0:13:15:0,15,150	./.:.:.:.:.	0/1:18,1:19:15:15,0,103	0/0:16,0:16:9:0,9,87	0/0:11,0:11:9:0,9,92	0/0:13,0:13:15:0,15,154	./.:.:.:.:.	0/0:9,0:9:9:0,9,89	0/0:13,0:13:9:0,9,89	0/0:8,0:8:3:0,3,30	0/0:16,0:16:12:0,12,119	0/0:18,0:18:18:0,18,185	0/0:24,0:24:12:0,12,117	0/0:8,0:8:3:0,3,31	0/0:20,0:20:3:0,3,30	0/0:6,0:6:6:0,6,60	0/0:14,0:14:12:0,12,124	0/0:7,0:7:3:0,3,26	0/0:7,0:7:3:0,3,30	./.:.:.:.:.	0/0:3,0:3:6:0,6,75	0/0:5,0:6:9:0,9,121	./.:.:.:.:.	0/0:18,1:19:3:0,3,45	./.:.:.:.:.	./.:.:.:.:.	0/0:66,0:66:15:0,15,162
chr0	5436822	.	C	T	2663.53	.	AC=32;AF=0.136;AN=236;BaseQRankSum=-4.494;DP=1089;Dels=0.00;FS=0.860;HaplotypeScore=0.1030;InbreedingCoeff=0.4754;MLEAC=28;MLEAF=0.119;MQ=28.77;MQ0=35;MQRankSum=1.604;QD=18.24;ReadPosRankSum=-0.572	GT:AD:DP:GQ:PL	0/0:81,0:81:99:0,205,2236	1/1:8,11:19:30:333,30,0	0/0:14,0:14:18:0,18,202	0/0:50,0:50:99:0,105,1109	0/0:7,0:7:15:0,15,154	0/0:12,0:12:27:0,27,293	0/0:19,0:19:27:0,27,292	./.:.:.:.:.	0/0:4,0:4:6:0,6,65	0/0:17,0:17:24:0,24,294	0/0:4,0:4:6:0,6,63	0/0:10,0:10:15:0,15,148	0/0:9,0:9:18:0,18,197	0/0:3,0:3:3:0,3,35	0/0:15,0:15:27:0,27,290	0/0:14,0:14:30:0,30,324	0/0:23,0:23:45:0,45,493	0/0:4,0:4:3:0,3,35	0/0:7,0:7:18:0,18,189	1/1:3,12:15:36:353,36,0	0/1:4,1:5:21:22,0,21	1/1:3,23:26:69:688,69,0	1/1:1,11:12:33:340,33,0	0/0:27,0:28:30:0,30,311	0/0:4,0:5:3:0,3,27	0/0:15,0:15:27:0,27,302	0/0:15,0:15:24:0,24,243	0/0:6,0:6:12:0,12,121	0/0:6,0:6:12:0,12,122	0/0:30,0:30:51:0,51,563	0/0:8,0:8:12:0,12,110	0/0:8,0:8:9:0,9,93	0/0:20,0:20:36:0,36,395	0/0:4,0:4:6:0,6,63	0/0:10,0:10:18:0,18,191	0/0:10,0:10:18:0,18,185	0/0:10,0:10:12:0,12,126	0/0:11,0:11:21:0,21,234	0/0:17,0:17:24:0,24,258	0/0:4,0:5:3:0,3,27	0/0:14,0:14:15:0,15,161	0/0:11,0:11:21:0,21,228	0/0:24,0:24:57:0,57,618	0/0:18,0:18:36:0,36,380	1/1:3,10:13:30:300,30,0	0/0:18,0:18:30:0,30,321	0/0:8,0:8:15:0,15,171	0/0:11,0:11:18:0,18,192	./.:.:.:.:.	0/0:3,0:3:3:0,3,31	./.:.:.:.:.	0/0:8,0:8:15:0,15,159	0/0:2,0:2:3:0,3,30	0/0:3,0:3:3:0,3,32	0/0:5,0:5:9:0,9,97	0/0:7,0:7:12:0,12,118	0/0:2,0:2:3:0,3,32	0/0:4,0:4:6:0,6,63	0/0:5,0:5:9:0,9,93	0/0:2,0:2:6:0,6,61	./.:.:.:.:.	0/0:2,0:2:3:0,3,30	0/0:8,0:8:18:0,18,191	0/0:7,0:7:15:0,15,158	./.:.:.:.:.	0/0:3,0:3:6:0,6,62	./.:.:.:.:.	0/0:5,0:5:12:0,12,128	0/0:2,0:2:3:0,3,32	0/0:5,0:5:9:0,9,83	1/1:1,1:2:3:29,3,0	1/1:1,3:4:6:78,6,0	./.:.:.:.:.	1/1:2,2:4:6:63,6,0	0/0:4,0:4:12:0,12,131	0/0:2,0:2:3:0,3,32	0/0:6,0:6:15:0,15,161	./.:.:.:.:.	0/0:2,0:2:3:0,3,33	0/0:4,0:4:3:0,3,32	0/0:1,0:1:3:0,3,32	./.:.:.:.:.	0/1:5,1:6:19:19,0,54	0/1:2,4:6:18:92,0,18	0/0:2,0:2:3:0,3,32	0/0:6,0:6:9:0,9,96	0/0:2,0:2:6:0,6,66	0/0:10,0:10:18:0,18,166	0/0:4,0:4:6:0,6,64	0/0:7,0:7:9:0,9,86	./.:.:.:.:.	0/0:7,0:7:15:0,15,162	0/0:3,0:3:6:0,6,61	0/0:1,0:1:3:0,3,32	./.:.:.:.:.	0/0:4,0:4:3:0,3,28	0/0:10,0:10:6:0,6,55	./.:.:.:.:.	0/0:4,0:4:6:0,6,63	0/0:5,0:5:12:0,12,126	0/0:13,0:13:12:0,12,115	./.:.:.:.:.	0/0:2,0:2:3:0,3,32	./.:.:.:.:.	1/1:1,3:4:9:93,9,0	1/1:0,2:2:6:60,6,0	0/0:8,0:8:9:0,9,99	0/0:9,0:9:15:0,15,158	0/0:6,0:6:6:0,6,54	0/0:3,0:3:9:0,9,95	0/0:7,0:7:15:0,15,162	0/0:6,0:6:6:0,6,54	0/0:12,0:12:24:0,24,259	0/0:4,0:4:6:0,6,63	0/0:6,0:6:12:0,12,130	0/0:3,0:3:3:0,3,29	0/0:3,0:3:3:0,3,32	0/0:7,0:7:9:0,9,97	./.:.:.:.:.	1/1:1,6:7:18:189,18,0	0/0:2,0:2:6:0,6,67	0/0:7,0:7:9:0,9,97	1/1:5,5:10:15:158,15,0	0/1:1,5:6:14:130,0,14	./.:.:.:.:.	1/1:1,2:3:6:57,6,0	./.:.:.:.:.	1/1:0,2:2:6:59,6,0	0/0:2,0:2:3:0,3,32	0/0:2,0:2:3:0,3,45	./.:.:.:.:.	./.:.:.:.:.	0/0:6,0:7:12:0,12,153	0/0:4,0:4:3:0,3,31	0/0:10,0:10:12:0,12,153	0/0:2,0:2:3:0,3,32	0/0:26,0:26:45:0,45,452
chr0	5437750	.	A	C	125.66	.	AC=15;AF=0.106;AN=142;DP=406;Dels=0.00;FS=32.525;HaplotypeScore=0.1418;InbreedingCoeff=0.3407;MLEAC=10;MLEAF=0.070;MQ=32.34;MQ0=15;QD=7.85	GT:AD:DP:GQ:PL	./.:.:.:.:.	0/0:17,0:18:48:0,48,504	./.:.:.:.:.	0/0:22,2:24:63:0,63,660	./.:.:.:.:.	./.:.:.:.:.	0/0:4,0:6:12:0,12,122	0/0:3,0:3:9:0,9,82	./.:.:.:.:.	./.:.:.:.:.	./.:.:.:.:.	./.:.:.:.:.	0/0:6,0:7:18:0,18,186	./.:.:.:.:.	0/0:10,0:10:30:0,30,309	0/0:13,0:13:36:0,36,363	0/0:16,0:16:42:0,42,426	./.:.:.:.:.	0/0:4,0:4:12:0,12,122	0/0:4,1:5:12:0,12,122	0/0:2,0:2:6:0,6,53	0/0:8,0:9:24:0,24,243	0/0:16,0:16:30:0,30,350	1/1:0,2:2:3:29,3,0	./.:.:.:.:.	0/0:8,0:8:24:0,24,249	1/1:0,1:1:3:30,3,0	./.:.:.:.:.	1/1:0,1:1:3:33,3,0	./.:.:.:.:.	./.:.:.:.:.	./.:.:.:.:.	./.:.:.:.:.	./.:.:.:.:.	1/1:0,1:3:3:30,3,0	0/1:1,1:2:19:25,0,19	./.:.:.:.:.	./.:.:.:.:.	./.:.:.:.:.	0/0:2,0:2:6:0,6,55	0/0:5,0:5:9:0,9,89	0/0:6,0:6:12:0,12,126	1/1:0,3:3:6:55,6,0	./.:.:.:.:.	0/0:20,0:20:45:0,45,513	1/1:2,1:3:3:30,3,0	./.:.:.:.:.	./.:.:.:.:.	0/0:5,1:6:15:0,15,156	0/0:6,0:8:18:0,18,188	./.:.:.:.:.	./.:.:.:.:.	./.:.:.:.:.	0/0:5,0:5:12:0,12,123	./.:.:.:.:.	0/0:2,0:2:6:0,6,65	1/1:0,1:1:3:30,3,0	./.:.:.:.:.	0/0:1,0:2:3:0,3,32	./.:.:.:.:.	0/0:1,0:1:3:0,3,32	0/0:4,0:4:12:0,12,123	0/0:5,0:5:15:0,15,156	./.:.:.:.:.	0/0:2,0:2:6:0,6,64	./.:.:.:.:.	0/0:3,0:3:6:0,6,63	0/0:5,1:6:15:0,15,153	./.:.:.:.:.	./.:.:.:.:.	0/0:1,0:1:3:0,3,31	0/0:2,1:3:6:0,6,61	0/0:2,0:2:3:0,3,31	0/0:2,0:2:6:0,6,63	./.:.:.:.:.	./.:.:.:.:.	./.:.:.:.:.	0/0:2,0:2:6:0,6,61	./.:.:.:.:.	./.:.:.:.:.	./.:.:.:.:.	./.:.:.:.:.	./.:.:.:.:.	0/0:1,0:1:3:0,3,31	0/0:1,0:1:3:0,3,32	./.:.:.:.:.	./.:.:.:.:.	./.:.:.:.:.	0/0:4,1:5:12:0,12,124	./.:.:.:.:.	./.:.:.:.:.	0/0:6,0:6:15:0,15,158	0/0:2,0:2:6:0,6,63	0/0:2,0:2:6:0,6,65	0/0:3,0:3:9:0,9,95	0/0:2,1:3:6:0,6,59	0/0:1,0:1:3:0,3,28	0/0:2,0:2:6:0,6,61	0/0:1,0:1:3:0,3,32	./.:.:.:.:.	./.:.:.:.:.	0/0:1,0:1:3:0,3,31	0/0:3,0:3:6:0,6,62	0/0:1,1:2:3:0,3,32	0/0:1,0:1:3:0,3,30	0/0:6,0:6:12:0,12,119	./.:.:.:.:.	0/0:6,0:7:18:0,18,184	0/0:1,0:1:3:0,3,32	./.:.:.:.:.	./.:.:.:.:.	0/0:1,0:1:3:0,3,32	0/0:1,0:1:3:0,3,31	./.:.:.:.:.	./.:.:.:.:.	./.:.:.:.:.	0/0:8,0:8:21:0,21,230	./.:.:.:.:.	./.:.:.:.:.	0/0:14,0:14:39:0,39,424	./.:.:.:.:.	./.:.:.:.:.	0/0:6,0:7:18:0,18,186	./.:.:.:.:.	0/0:6,0:6:15:0,15,146	0/0:10,0:10:27:0,27,295	0/0:3,0:3:9:0,9,95	0/0:2,0:2:6:0,6,63	./.:.:.:.:.	./.:.:.:.:.	./.:.:.:.:.	0/0:2,0:2:3:0,3,45	./.:.:.:.:.	./.:.:.:.:.	./.:.:.:.:.	./.:.:.:.:.	0/0:27,0:27:81:0,81,842
chr0	5516427	.	G	T	438.86	.	AC=29;AF=0.177;AN=164;BaseQRankSum=0.000;DP=534;Dels=0.00;FS=8.911;HaplotypeScore=0.0815;InbreedingCoeff=0.3676;MLEAC=19;MLEAF=0.116;MQ=22.85;MQ0=82;MQRankSum=1.026;QD=6.55;ReadPosRankSum=1.026	GT:AD:DP:GQ:PL	0/0:32,0:32:9:0,9,95	0/0:12,0:12:6:0,6,53	0/0:12,0:12:12:0,12,126	0/0:21,0:22:15:0,15,152	0/0:10,0:10:12:0,12,118	0/0:8,0:8:3:0,3,31	0/0:16,0:16:24:0,24,237	0/0:2,0:2:6:0,6,53	./.:.:.:.:.	0/0:7,0:7:6:0,6,63	./.:.:.:.:.	0/0:5,0:5:6:0,6,65	./.:.:.:.:.	./.:.:.:.:.	0/0:14,0:14:3:0,3,32	0/0:17,0:17:15:0,15,158	0/0:10,0:10:6:0,6,63	0/0:3,0:3:6:0,6,63	./.:.:.:.:.	0/0:7,0:7:6:0,6,61	0/0:2,0:2:6:0,6,58	0/0:12,0:12:12:0,12,125	0/0:8,0:8:3:0,3,32	0/0:8,0:8:6:0,6,65	0/0:5,0:5:15:0,15,162	0/0:8,0:8:12:0,12,122	0/0:9,0:9:6:0,6,67	0/0:3,0:3:9:0,9,103	0/0:2,0:2:6:0,6,59	0/0:4,0:4:9:0,9,83	0/0:5,0:5:15:0,15,167	0/0:2,0:2:6:0,6,55	1/1:0,8:8:6:61,6,0	0/0:2,0:2:6:0,6,67	0/0:10,0:10:6:0,6,65	0/0:3,0:3:9:0,9,95	0/0:7,0:7:12:0,12,118	0/0:8,0:8:12:0,12,130	0/0:8,0:8:6:0,6,63	0/0:5,0:5:6:0,6,67	0/0:2,0:2:3:0,3,34	0/0:8,0:8:9:0,9,92	0/0:8,0:8:3:0,3,32	1/1:0,14:14:12:126,12,0	1/1:0,6:6:3:32,3,0	0/0:9,0:9:12:0,12,122	./.:.:.:.:.	1/1:0,2:2:3:35,3,0	./.:.:.:.:.	0/0:4,0:4:6:0,6,65	./.:.:.:.:.	./.:.:.:.:.	./.:.:.:.:.	0/0:1,0:1:3:0,3,32	./.:.:.:.:.	0/0:2,0:2:3:0,3,32	./.:.:.:.:.	./.:.:.:.:.	./.:.:.:.:.	1/1:0,2:2:6:63,6,0	./.:.:.:.:.	0/0:3,0:3:6:0,6,69	0/0:2,0:2:3:0,3,32	1/1:0,1:1:3:32,3,0	0/0:3,0:3:3:0,3,31	./.:.:.:.:.	./.:.:.:.:.	0/0:6,0:6:6:0,6,61	0/0:2,0:2:3:0,3,31	0/0:1,0:1:3:0,3,32	./.:.:.:.:.	./.:.:.:.:.	./.:.:.:.:.	./.:.:.:.:.	./.:.:.:.:.	1/1:0,4:4:3:31,3,0	0/0:1,0:1:3:0,3,31	./.:.:.:.:.	1/1:0,5:5:6:65,6,0	0/0:1,0:1:3:0,3,32	0/0:1,0:1:3:0,3,31	./.:.:.:.:.	0/0:1,0:1:3:0,3,34	./.:.:.:.:.	./.:.:.:.:.	0/0:1,0:1:3:0,3,32	0/0:3,0:3:6:0,6,67	0/0:5,0:5:6:0,6,65	./.:.:.:.:.	./.:.:.:.:.	./.:.:.:.:.	./.:.:.:.:.	./.:.:.:.:.	./.:.:.:.:.	./.:.:.:.:.	1/1:1,1:2:3:32,3,0	0/1:3,3:6:17:17,0,83	./.:.:.:.:.	1/1:0,3:3:3:32,3,0	1/1:0,3:3:3:31,3,0	1/1:0,4:4:6:61,6,0	./.:.:.:.:.	./.:.:.:.:.	./.:.:.:.:.	0/0:1,0:1:3:0,3,32	0/0:5,0:5:6:0,6,61	0/0:6,0:6:15:0,15,167	./.:.:.:.:.	0/0:3,0:3:3:0,3,32	0/0:1,0:1:3:0,3,33	0/0:3,0:3:3:0,3,31	0/0:3,0:3:3:0,3,32	0/0:4,0:4:6:0,6,61	0/0:2,0:2:3:0,3,32	./.:.:.:.:.	0/0:2,0:2:3:0,3,32	./.:.:.:.:.	0/0:2,0:2:3:0,3,31	./.:.:.:.:.	./.:.:.:.:.	./.:.:.:.:.	./.:.:.:.:.	./.:.:.:.:.	./.:.:.:.:.	./.:.:.:.:.	./.:.:.:.:.	0/0:5,0:5:6:0,6,63	1/1:0,3:3:3:32,3,0	./.:.:.:.:.	./.:.:.:.:.	./.:.:.:.:.	./.:.:.:.:.	./.:.:.:.:.	./.:.:.:.:.	./.:.:.:.:.	1/1:0,4:4:3:45,3,0	0/0:14,0:14:15:0,15,167
chr0	5516653	.	C	G	2911.28	.	AC=47;AF=0.179;AN=262;BaseQRankSum=1.293;DP=710;Dels=0.00;FS=1.222;HaplotypeScore=0.1082;InbreedingCoeff=0.5427;MLEAC=42;MLEAF=0.160;MQ=55.48;MQ0=3;MQRankSum=1.540;QD=23.86;ReadPosRankSum=1.776	GT:AD:DP:GQ:PL	0/0:28,0:28:84:0,84,896	0/0:22,0:22:54:0,54,614	0/0:13,0:13:39:0,39,378	0/0:26,0:26:72:0,72,762	0/0:7,0:7:21:0,21,218	0/0:14,0:14:36:0,36,404	0/0:16,0:16:45:0,45,482	./.:.:.:.:.	0/0:1,0:1:3:0,3,32	0/0:12,0:12:33:0,33,356	0/0:3,0:3:6:0,6,61	0/0:11,0:11:30:0,30,290	1/1:0,6:6:18:186,18,0	0/0:2,0:2:6:0,6,55	1/1:0,11:11:33:335,33,0	1/1:0,12:12:36:365,36,0	1/1:0,10:10:27:299,27,0	0/0:3,0:3:9:0,9,96	0/0:2,0:2:6:0,6,60	0/0:13,0:13:33:0,33,375	0/0:6,0:6:18:0,18,190	0/0:12,0:12:33:0,33,341	0/0:11,0:11:30:0,30,318	0/0:13,0:13:39:0,39,398	0/0:2,0:2:6:0,6,65	1/1:0,17:17:51:531,51,0	0/0:10,0:10:27:0,27,286	0/0:6,0:6:15:0,15,162	0/0:2,0:2:6:0,6,51	1/1:0,9:9:24:237,24,0	0/0:8,0:8:24:0,24,260	0/1:5,1:6:15:15,0,137	0/0:16,0:16:42:0,42,453	1/1:0,4:4:12:130,12,0	0/0:13,0:13:39:0,39,390	0/0:5,0:5:12:0,12,129	0/0:17,0:17:42:0,42,463	0/0:5,0:5:15:0,15,149	0/0:13,0:13:39:0,39,390	0/0:3,0:3:9:0,9,92	1/1:0,1:1:3:32,3,0	0/0:15,0:15:45:0,45,453	0/0:9,0:9:27:0,27,273	0/0:9,0:9:24:0,24,262	0/0:11,0:11:27:0,27,310	0/0:18,0:18:54:0,54,557	0/0:8,0:8:18:0,18,216	0/0:3,0:3:9:0,9,96	1/1:0,2:2:6:67,6,0	0/0:8,0:8:21:0,21,230	0/0:1,0:1:3:0,3,33	./.:.:.:.:.	0/0:4,0:4:12:0,12,120	0/0:1,0:1:3:0,3,31	0/0:3,0:3:9:0,9,87	0/1:1,3:4:18:82,0,18	0/0:3,0:3:6:0,6,65	0/0:2,0:2:6:0,6,65	0/0:3,0:3:9:0,9,90	0/0:6,0:6:15:0,15,164	1/1:0,2:2:6:61,6,0	1/1:0,2:2:6:59,6,0	./.:.:.:.:.	0/0:1,0:1:3:0,3,32	0/0:2,0:2:6:0,6,59	1/1:0,1:1:3:31,3,0	0/0:3,0:3:9:0,9,92	1/1:0,9:9:27:279,27,0	1/1:0,3:3:9:97,9,0	0/0:2,0:2:6:0,6,64	0/0:3,0:3:6:0,6,74	0/0:1,0:1:3:0,3,31	0/0:2,0:2:6:0,6,63	0/0:4,0:4:12:0,12,128	0/0:2,0:2:6:0,6,59	0/0:2,0:2:6:0,6,61	0/0:1,0:1:3:0,3,32	0/0:5,0:5:15:0,15,154	0/0:4,0:4:12:0,12,121	0/0:5,0:5:12:0,12,137	0/0:1,0:1:3:0,3,31	0/0:1,0:1:3:0,3,29	0/0:1,0:1:3:0,3,32	0/0:2,0:2:6:0,6,61	0/0:1,0:1:3:0,3,32	0/0:6,0:6:12:0,12,122	0/0:3,0:3:9:0,9,89	0/0:4,0:4:6:0,6,61	1/1:0,3:3:6:76,6,0	./.:.:.:.:.	1/1:0,2:2:6:62,6,0	0/0:2,0:2:6:0,6,61	1/1:0,4:4:12:130,12,0	1/1:0,2:2:6:55,6,0	1/1:0,1:1:3:32,3,0	1/1:0,1:1:3:32,3,0	0/1:5,2:7:44:44,0,101	0/0:1,0:1:3:0,3,32	0/0:2,0:2:6:0,6,59	0/0:5,0:5:15:0,15,153	0/0:3,0:3:9:0,9,91	0/0:5,0:5:12:0,12,139	1/1:0,2:2:6:62,6,0	0/0:5,0:5:15:0,15,154	0/0:3,0:3:9:0,9,96	0/0:7,0:7:18:0,18,171	0/0:4,0:4:12:0,12,122	0/0:3,0:3:9:0,9,90	0/0:3,0:3:9:0,9,93	0/0:3,0:3:9:0,9,93	0/0:1,0:1:3:0,3,29	0/0:3,0:3:9:0,9,95	0/0:6,0:6:18:0,18,184	1/1:0,1:1:3:31,3,0	0/0:4,0:4:12:0,12,122	0/0:1,0:1:3:0,3,31	0/0:1,0:1:3:0,3,26	0/0:3,0:3:9:0,9,93	0/0:3,0:3:9:0,9,97	0/0:3,0:3:6:0,6,76	0/0:1,0:1:3:0,3,30	0/0:3,0:3:9:0,9,96	0/0:2,0:2:6:0,6,61	0/0:3,0:3:9:0,9,97	0/0:2,0:2:6:0,6,64	0/0:1,0:1:3:0,3,32	0/0:3,0:3:9:0,9,91	0/0:2,0:2:6:0,6,62	0/0:1,0:1:3:0,3,31	0/0:2,0:2:3:0,3,45	0/0:2,0:2:3:0,3,45	0/0:2,0:2:3:0,3,45	0/0:2,0:2:3:0,3,45	./.:.:.:.:.	./.:.:.:.:.	0/0:2,0:2:3:0,3,45	0/0:13,0:13:36:0,36,397
chr0	5537026	.	C	A	2652.29	.	AC=52;AF=0.205;AN=254;BaseQRankSum=-0.982;DP=661;Dels=0.00;FS=0.395;HaplotypeScore=0.0964;InbreedingCoeff=0.5668;MLEAC=46;MLEAF=0.181;MQ=59.60;MQ0=0;MQRankSum=-2.328;QD=24.11;ReadPosRankSum=0.660	GT:AD:DP:GQ:PL	0/0:45,0:45:99:0,135,1446	0/0:18,0:18:54:0,54,571	0/0:15,0:15:45:0,45,479	0/0:20,0:20:60:0,60,637	0/0:15,0:15:45:0,45,488	0/0:7,0:7:21:0,21,221	0/0:9,0:9:24:0,24,266	1/1:0,3:3:9:95,9,0	0/0:1,0:1:3:0,3,31	0/0:17,0:17:48:0,48,515	./.:.:.:.:.	0/0:11,0:11:33:0,33,357	1/1:0,9:9:27:290,27,0	0/0:1,0:1:3:0,3,32	1/1:0,11:11:33:344,33,0	1/1:0,6:6:18:185,18,0	1/1:0,11:11:33:332,33,0	1/1:0,1:1:3:32,3,0	0/0:2,0:2:6:0,6,67	./.:.:.:.:.	0/0:1,0:1:3:0,3,34	0/0:4,0:4:12:0,12,127	0/0:12,0:12:36:0,36,385	0/0:15,0:15:45:0,45,478	./.:.:.:.:.	1/1:0,6:6:18:185,18,0	0/0:8,0:8:21:0,21,214	0/0:5,0:5:15:0,15,162	./.:.:.:.:.	1/1:0,13:13:36:393,36,0	0/0:3,0:3:9:0,9,96	0/1:1,1:2:27:27,0,29	0/0:2,0:2:6:0,6,63	./.:.:.:.:.	0/0:11,0:11:33:0,33,349	0/1:2,1:3:23:23,0,58	0/0:14,0:14:42:0,42,456	0/0:6,0:6:18:0,18,191	0/0:10,0:10:30:0,30,318	0/0:3,0:3:9:0,9,103	1/1:0,2:2:6:67,6,0	0/0:10,0:10:30:0,30,317	0/0:11,0:11:33:0,33,357	0/0:12,0:12:36:0,36,378	0/0:14,0:14:42:0,42,446	0/0:6,0:6:18:0,18,188	0/0:6,0:6:18:0,18,191	0/0:3,0:3:9:0,9,98	1/1:0,5:5:15:155,15,0	0/0:5,0:5:9:0,9,123	0/0:2,0:2:6:0,6,64	0/0:2,0:2:6:0,6,63	0/0:1,0:1:3:0,3,33	0/0:2,0:2:6:0,6,65	0/0:2,0:2:6:0,6,66	1/1:0,2:2:6:61,6,0	0/0:3,0:3:9:0,9,95	0/0:8,0:8:24:0,24,249	0/0:4,0:4:12:0,12,126	0/0:3,0:3:9:0,9,86	1/1:0,3:3:9:97,9,0	1/1:0,2:2:6:61,6,0	1/1:0,2:2:6:63,6,0	0/0:2,0:2:6:0,6,64	0/0:4,0:4:6:0,6,89	1/1:0,1:1:3:31,3,0	0/0:3,0:3:9:0,9,98	1/1:0,1:1:3:31,3,0	1/1:0,3:3:9:97,9,0	./.:.:.:.:.	0/0:1,0:1:3:0,3,33	0/0:3,0:3:9:0,9,96	0/0:2,0:2:6:0,6,59	0/0:2,0:2:6:0,6,64	0/0:2,0:2:6:0,6,61	./.:.:.:.:.	0/0:1,0:1:3:0,3,32	0/0:1,0:1:3:0,3,31	0/0:1,0:1:3:0,3,32	0/0:6,0:6:18:0,18,188	./.:.:.:.:.	0/0:3,0:3:9:0,9,97	0/0:8,0:8:24:0,24,260	0/0:3,0:3:9:0,9,97	0/0:3,0:3:9:0,9,93	0/0:2,0:2:6:0,6,67	0/1:2,1:3:24:24,0,55	0/0:3,0:3:9:0,9,91	1/1:0,1:1:3:31,3,0	0/0:3,0:3:9:0,9,97	1/1:0,3:3:9:97,9,0	0/0:5,0:5:15:0,15,161	1/1:0,2:2:6:68,6,0	1/1:0,3:3:9:95,9,0	0/1:3,1:4:19:19,0,80	1/1:0,2:2:6:63,6,0	0/0:4,0:4:12:0,12,127	0/0:2,0:2:6:0,6,65	0/0:2,0:2:6:0,6,64	0/0:1,0:1:3:0,3,31	0/0:3,0:3:9:0,9,99	0/0:2,0:2:6:0,6,66	1/1:0,4:4:9:93,9,0	./.:.:.:.:.	0/0:1,0:1:3:0,3,34	0/0:2,0:2:6:0,6,65	0/0:3,0:3:9:0,9,99	0/0:5,0:5:15:0,15,153	0/0:3,0:3:9:0,9,97	0/0:3,0:3:9:0,9,101	0/0:5,0:5:15:0,15,153	0/0:3,0:3:9:0,9,97	0/0:8,0:8:24:0,24,257	1/1:0,2:2:3:32,3,0	0/0:2,0:2:6:0,6,61	0/0:3,0:3:9:0,9,94	./.:.:.:.:.	0/0:2,0:2:6:0,6,64	0/0:1,0:1:3:0,3,31	0/0:1,0:1:3:0,3,32	0/0:7,0:7:21:0,21,221	0/0:3,0:3:9:0,9,94	0/0:8,0:8:24:0,24,254	0/0:3,0:3:9:0,9,92	0/0:1,0:1:3:0,3,33	0/0:2,0:2:6:0,6,61	0/0:3,0:3:9:0,9,93	0/0:6,0:6:18:0,18,197	0/0:2,0:2:6:0,6,62	0/0:1,0:1:3:0,3,32	0/0:4,0:4:9:0,9,109	0/0:4,0:4:9:0,9,109	0/0:3,0:3:6:0,6,76	0/0:2,0:2:3:0,3,45	0/0:9,0:9:18:0,18,228	0/0:6,0:6:9:0,9,134	0/0:23,0:24:69:0,69,772
chr0	5546698	.	A	G	3023.65	.	AC=46;AF=0.185;AN=248;BaseQRankSum=1.885;DP=636;Dels=0.00;FS=0.384;HaplotypeScore=0.1573;InbreedingCoeff=0.5899;MLEAC=41;MLEAF=0.165;MQ=59.51;MQ0=0;MQRankSum=-0.269;QD=26.29;ReadPosRankSum=0.242	GT:AD:DP:GQ:PL	0/0:35,0:35:99:0,105,1142	0/0:12,0:12:36:0,36,381	0/0:9,0:9:27:0,27,287	0/0:24,0:24:72:0,72,734	0/0:16,0:16:42:0,42,464	0/0:7,0:7:21:0,21,208	0/0:9,0:9:27:0,27,271	1/1:0,1:1:3:32,3,0	0/0:2,0:2:6:0,6,63	0/0:8,0:8:24:0,24,249	./.:.:.:.:.	0/0:11,0:11:33:0,33,347	1/1:0,9:9:27:286,27,0	./.:.:.:.:.	1/1:0,15:15:45:473,45,0	1/1:0,3:3:9:92,9,0	1/1:0,15:15:39:434,39,0	./.:.:.:.:.	0/0:2,0:2:6:0,6,61	0/0:2,0:2:6:0,6,60	0/0:2,0:2:6:0,6,67	0/0:8,0:8:24:0,24,245	0/0:9,0:9:27:0,27,275	0/0:10,0:10:27:0,27,299	0/0:2,0:2:6:0,6,67	1/1:0,18:18:51:562,51,0	0/0:10,0:10:27:0,27,300	0/0:1,0:1:3:0,3,33	./.:.:.:.:.	1/1:0,8:8:24:251,24,0	./.:.:.:.:.	1/1:0,1:1:3:33,3,0	0/0:5,0:5:15:0,15,161	1/1:0,2:2:6:64,6,0	0/0:9,0:9:27:0,27,278	./.:.:.:.:.	0/0:11,0:11:33:0,33,341	0/0:2,0:2:6:0,6,61	0/0:4,0:4:12:0,12,123	0/0:1,0:1:3:0,3,31	1/1:0,4:4:12:127,12,0	0/0:5,0:5:15:0,15,159	0/0:17,0:17:51:0,51,522	0/0:12,0:12:36:0,36,392	0/0:3,0:3:9:0,9,90	0/0:10,0:10:24:0,24,281	0/0:10,0:10:30:0,30,316	0/0:1,0:1:3:0,3,31	1/1:0,1:1:3:33,3,0	./.:.:.:.:.	0/0:1,0:1:3:0,3,32	0/0:2,0:2:6:0,6,63	0/0:5,0:5:15:0,15,164	0/0:2,0:2:6:0,6,63	0/0:3,0:3:9:0,9,94	./.:.:.:.:.	0/0:3,0:3:9:0,9,95	0/0:8,0:8:24:0,24,259	0/0:3,0:3:9:0,9,88	0/0:4,0:4:12:0,12,122	1/1:0,3:3:9:95,9,0	1/1:0,1:1:3:32,3,0	1/1:0,3:3:9:83,9,0	0/0:7,0:7:21:0,21,215	0/0:4,0:4:12:0,12,122	1/1:0,2:2:6:62,6,0	0/0:4,0:4:12:0,12,122	1/1:0,5:5:15:154,15,0	1/1:0,4:4:12:126,12,0	./.:.:.:.:.	0/0:2,0:2:6:0,6,65	0/0:5,0:5:15:0,15,161	0/0:2,0:2:6:0,6,63	0/0:4,0:4:12:0,12,127	0/0:1,0:1:3:0,3,30	0/0:1,0:1:3:0,3,32	0/0:8,0:8:15:0,15,182	0/0:2,0:2:6:0,6,63	0/0:5,0:5:15:0,15,154	0/0:4,0:4:12:0,12,127	./.:.:.:.:.	0/0:3,0:3:9:0,9,89	0/0:1,0:1:3:0,3,33	0/0:8,0:8:24:0,24,241	0/0:4,0:4:12:0,12,124	0/0:3,0:3:9:0,9,94	0/0:1,0:1:3:0,3,33	0/0:2,0:2:6:0,6,58	1/1:0,6:6:18:199,18,0	0/0:1,0:1:3:0,3,32	./.:.:.:.:.	0/0:3,0:3:9:0,9,94	1/1:0,1:1:3:33,3,0	./.:.:.:.:.	1/1:0,1:1:3:30,3,0	1/1:0,1:1:3:33,3,0	0/1:2,1:3:27:27,0,55	0/0:5,0:5:15:0,15,157	0/0:1,0:1:3:0,3,31	./.:.:.:.:.	0/0:4,0:4:12:0,12,124	0/0:4,0:4:12:0,12,128	1/1:0,4:4:12:122,12,0	0/0:3,0:3:9:0,9,97	0/0:1,0:1:3:0,3,32	0/0:6,0:6:18:0,18,186	0/0:1,0:1:3:0,3,22	0/0:5,0:5:15:0,15,159	0/0:1,0:1:3:0,3,33	0/0:1,0:1:3:0,3,31	0/0:3,0:3:9:0,9,94	0/0:1,0:1:3:0,3,32	0/0:3,0:3:9:0,9,88	0/1:2,2:4:49:51,0,49	0/0:4,0:4:12:0,12,129	0/0:3,0:3:9:0,9,92	0/0:3,0:3:9:0,9,93	0/0:5,0:5:15:0,15,150	0/0:3,0:3:9:0,9,99	0/0:4,0:4:12:0,12,126	0/0:6,0:6:18:0,18,184	0/0:5,0:5:15:0,15,165	0/0:3,0:3:9:0,9,92	0/0:1,0:1:3:0,3,34	0/0:10,0:10:30:0,30,306	0/0:1,0:1:3:0,3,34	0/0:3,0:3:9:0,9,96	0/0:3,0:3:9:0,9,99	0/0:4,0:4:9:0,9,107	0/0:3,0:3:6:0,6,76	0/0:8,0:8:12:0,12,179	0/0:4,0:4:6:0,6,89	0/0:8,0:8:15:0,15,197	0/0:7,0:7:12:0,12,165	0/0:2,0:2:3:0,3,45	0/0:1,0:1:3:0,3,32	0/0:16,0:16:48:0,48,545
chr0	5550982	.	G	A	3584.98	.	AC=43;AF=0.169;AN=254;BaseQRankSum=1.312;DP=928;Dels=0.00;FS=4.273;HaplotypeScore=0.1521;InbreedingCoeff=0.5169;MLEAC=40;MLEAF=0.157;MQ=50.70;MQ0=11;MQRankSum=2.716;QD=20.96;ReadPosRankSum=-2.224	GT:AD:DP:GQ:PL	0/0:60,0:60:99:0,174,1838	0/0:16,0:16:42:0,42,420	0/0:23,0:23:51:0,51,530	0/0:34,0:34:84:0,84,846	0/0:7,0:7:18:0,18,186	0/0:17,0:17:36:0,36,383	0/0:21,0:21:57:0,57,605	1/1:2,1:3:3:32,3,0	0/0:8,0:8:24:0,24,249	0/0:7,0:7:18:0,18,182	0/0:7,0:7:21:0,21,217	0/0:12,0:12:30:0,30,311	1/1:2,8:10:24:254,24,0	./.:.:.:.:.	1/1:1,11:12:33:344,33,0	1/1:2,17:19:51:513,51,0	1/1:2,18:20:54:552,54,0	0/0:3,0:3:9:0,9,94	0/0:11,0:11:30:0,30,326	0/0:16,0:16:30:0,30,309	0/0:7,0:7:21:0,21,225	0/0:20,2:22:54:0,54,571	0/0:16,0:16:42:0,42,424	0/0:18,0:18:42:0,42,417	0/0:2,0:2:6:0,6,61	1/1:1,11:12:33:344,33,0	0/0:14,0:14:30:0,30,316	0/0:2,0:2:6:0,6,67	0/0:5,0:5:15:0,15,153	1/1:1,16:17:48:479,48,0	0/0:5,0:5:15:0,15,153	0/1:4,4:8:80:111,0,80	0/0:27,0:27:69:0,69,717	1/1:0,1:1:3:32,3,0	0/0:16,0:16:42:0,42,452	0/0:2,0:2:6:0,6,69	0/0:14,0:14:30:0,30,326	0/0:13,0:13:30:0,30,307	0/0:8,0:8:24:0,24,252	0/0:3,0:3:6:0,6,63	0/1:3,3:6:20:88,0,20	0/0:10,0:10:27:0,27,295	0/0:13,0:13:33:0,33,330	0/0:12,0:12:30:0,30,308	0/0:11,0:11:30:0,30,299	0/0:10,0:10:30:0,30,311	0/0:12,0:12:27:0,27,285	0/0:3,0:3:9:0,9,96	0/1:1,1:2:25:25,0,26	0/0:4,0:4:12:0,12,122	0/0:4,0:4:9:0,9,91	0/0:4,0:4:12:0,12,124	0/0:2,0:2:3:0,3,31	./.:.:.:.:.	0/0:8,0:8:21:0,21,216	./.:.:.:.:.	0/0:5,0:5:9:0,9,90	0/0:6,0:6:18:0,18,184	0/0:1,0:1:3:0,3,32	0/0:6,0:6:18:0,18,183	1/1:0,2:2:6:61,6,0	1/1:1,2:3:6:57,6,0	1/1:0,5:5:15:157,15,0	0/0:5,0:5:12:0,12,118	0/0:2,0:2:6:0,6,64	1/1:0,1:1:3:33,3,0	./.:.:.:.:.	1/1:1,5:6:15:154,15,0	0/1:2,4:6:21:95,0,21	0/0:3,0:3:9:0,9,92	0/0:2,0:2:6:0,6,59	0/0:1,0:1:3:0,3,32	0/0:3,0:3:6:0,6,63	0/0:6,0:6:6:0,6,66	0/0:2,0:2:6:0,6,58	./.:.:.:.:.	0/0:6,0:6:18:0,18,192	0/0:3,0:3:6:0,6,63	0/0:2,0:2:6:0,6,67	0/0:7,0:7:21:0,21,219	0/0:3,0:3:9:0,9,92	0/0:3,0:3:9:0,9,93	0/0:3,0:3:9:0,9,91	0/0:4,0:4:3:0,3,32	0/0:5,0:5:15:0,15,147	0/0:3,0:3:6:0,6,65	0/1:5,1:6:19:19,0,80	0/0:8,0:8:24:0,24,246	1/1:0,5:5:9:106,9,0	0/0:6,0:6:18:0,18,192	1/1:0,2:2:6:61,6,0	0/0:4,0:4:9:0,9,94	1/1:0,2:2:6:61,6,0	1/1:0,3:3:9:93,9,0	0/0:2,0:2:6:0,6,59	1/1:0,4:4:12:121,12,0	0/1:5,3:8:48:77,0,48	0/0:1,0:1:3:0,3,31	./.:.:.:.:.	0/0:4,0:4:9:0,9,93	0/0:5,0:5:15:0,15,150	0/0:2,0:2:6:0,6,57	./.:.:.:.:.	0/0:1,0:1:3:0,3,32	0/0:1,0:1:3:0,3,32	0/0:3,0:3:9:0,9,96	0/0:7,0:7:18:0,18,186	0/0:5,0:5:12:0,12,124	0/0:3,0:3:9:0,9,87	0/0:6,0:6:15:0,15,153	0/0:2,0:2:3:0,3,32	0/0:3,0:3:9:0,9,89	0/0:9,0:9:21:0,21,209	0/1:3,5:8:36:126,0,36	./.:.:.:.:.	0/0:3,0:3:9:0,9,96	0/0:1,0:1:3:0,3,30	0/0:5,0:5:12:0,12,122	0/0:3,0:3:9:0,9,93	0/0:2,0:2:3:0,3,45	0/0:6,0:6:15:0,15,152	0/0:6,0:6:18:0,18,185	0/0:3,0:3:3:0,3,29	0/0:7,0:7:18:0,18,201	0/0:4,0:4:12:0,12,117	0/0:3,0:3:6:0,6,62	0/0:4,0:4:6:0,6,67	0/0:2,0:2:6:0,6,63	0/0:1,0:1:3:0,3,31	0/0:5,0:5:9:0,9,120	0/0:2,0:2:6:0,6,61	./.:.:.:.:.	0/0:2,1:3:3:0,3,45	0/0:3,0:3:6:0,6,76	0/0:7,0:7:12:0,12,165	./.:.:.:.:.	0/0:21,0:21:60:0,60,631
chr0	5551925	.	G	A	312.15	.	AC=15;AF=0.075;AN=200;DP=627;Dels=0.00;FS=0.000;HaplotypeScore=0.0679;InbreedingCoeff=0.1608;MLEAC=13;MLEAF=0.065;MQ=25.98;MQ0=85;QD=9.46	GT:AD:DP:GQ:PL	0/0:42,0:42:48:0,48,489	0/0:11,0:11:12:0,12,122	0/0:12,0:12:6:0,6,59	0/0:27,0:27:36:0,36,367	0/0:8,0:8:9:0,9,89	0/0:13,0:13:21:0,21,212	0/0:13,0:13:9:0,9,89	0/0:2,0:2:6:0,6,61	0/0:3,0:3:6:0,6,63	0/0:7,0:7:6:0,6,57	0/0:3,0:3:9:0,9,92	0/0:15,0:15:21:0,21,208	0/0:4,0:4:9:0,9,89	0/0:2,0:2:3:0,3,28	0/0:11,0:11:6:0,6,61	0/0:12,0:12:9:0,9,92	0/0:6,0:6:9:0,9,89	0/0:5,0:5:3:0,3,30	0/0:6,0:6:3:0,3,29	0/0:4,0:4:3:0,3,25	0/0:5,0:5:3:0,3,31	0/0:16,0:16:15:0,15,153	0/0:17,0:17:9:0,9,89	0/0:11,0:11:21:0,21,201	0/0:2,0:2:6:0,6,59	0/0:7,0:7:9:0,9,92	0/0:6,0:6:6:0,6,59	1/1:0,2:2:3:26,3,0	0/1:1,1:2:25:26,0,25	0/0:12,0:12:15:0,15,150	0/1:1,2:3:23:56,0,23	1/1:0,3:3:6:65,6,0	0/0:9,0:9:18:0,18,182	0/0:3,0:3:3:0,3,30	0/0:9,0:9:9:0,9,89	0/0:4,0:4:6:0,6,61	0/0:10,0:10:6:0,6,63	0/0:10,0:10:3:0,3,30	1/1:0,10:10:12:122,12,0	0/0:2,0:2:6:0,6,63	0/0:4,0:4:12:0,12,126	0/0:13,0:13:15:0,15,153	0/0:10,0:10:9:0,9,92	0/0:9,0:9:9:0,9,89	0/0:6,0:6:6:0,6,63	0/0:8,0:8:12:0,12,118	0/0:7,0:7:9:0,9,89	0/0:2,0:2:3:0,3,28	0/0:2,0:2:3:0,3,31	0/0:7,0:7:9:0,9,89	./.:.:.:.:.	./.:.:.:.:.	0/0:3,0:3:6:0,6,63	./.:.:.:.:.	./.:.:.:.:.	0/0:4,0:4:6:0,6,61	./.:.:.:.:.	0/0:1,0:1:3:0,3,31	./.:.:.:.:.	./.:.:.:.:.	0/0:1,0:1:3:0,3,29	./.:.:.:.:.	0/0:5,0:5:6:0,6,59	./.:.:.:.:.	./.:.:.:.:.	./.:.:.:.:.	./.:.:.:.:.	./.:.:.:.:.	./.:.:.:.:.	0/0:2,0:2:6:0,6,61	0/0:2,0:2:6:0,6,61	0/0:2,0:2:3:0,3,31	0/0:4,0:4:3:0,3,31	0/0:2,0:2:3:0,3,32	0/0:2,0:2:3:0,3,32	./.:.:.:.:.	0/0:2,0:2:6:0,6,61	./.:.:.:.:.	./.:.:.:.:.	./.:.:.:.:.	./.:.:.:.:.	./.:.:.:.:.	0/0:4,0:4:9:0,9,95	./.:.:.:.:.	./.:.:.:.:.	./.:.:.:.:.	0/0:2,0:2:3:0,3,31	0/0:7,0:7:12:0,12,122	0/0:4,0:4:9:0,9,92	1/1:0,4:4:9:95,9,0	./.:.:.:.:.	0/0:2,0:2:3:0,3,30	0/0:4,0:4:6:0,6,59	./.:.:.:.:.	./.:.:.:.:.	0/0:4,0:4:6:0,6,61	0/0:2,0:2:3:0,3,29	./.:.:.:.:.	0/0:3,0:3:3:0,3,33	0/0:3,0:3:6:0,6,63	0/0:4,0:4:6:0,6,63	./.:.:.:.:.	./.:.:.:.:.	0/0:2,0:2:3:0,3,29	./.:.:.:.:.	0/0:5,0:5:6:0,6,61	0/0:3,0:3:3:0,3,32	0/0:2,0:2:3:0,3,31	0/0:5,0:5:15:0,15,153	0/0:4,0:4:9:0,9,89	0/0:2,0:2:3:0,3,29	0/0:5,0:5:15:0,15,153	./.:.:.:.:.	0/1:2,2:4:23:23,0,52	1/1:0,2:2:3:33,3,0	1/1:0,3:3:3:30,3,0	./.:.:.:.:.	0/0:3,0:3:6:0,6,59	./.:.:.:.:.	0/0:3,0:3:6:0,6,59	./.:.:.:.:.	0/0:3,0:3:3:0,3,32	0/0:3,0:3:3:0,3,30	0/0:1,0:1:3:0,3,31	./.:.:.:.:.	0/0:3,0:3:6:0,6,57	0/0:2,0:2:3:0,3,30	0/0:5,0:5:9:0,9,89	0/0:4,0:4:3:0,3,30	0/0:6,0:6:3:0,3,45	0/0:3,0:3:6:0,6,61	0/0:2,0:2:6:0,6,56	0/0:2,0:2:3:0,3,31	0/0:3,0:3:6:0,6,59	./.:.:.:.:.	./.:.:.:.:.	0/0:9,0:9:12:0,12,134
chr0	5553163	.	C	T	447.62	.	AC=12;AF=0.059;AN=202;BaseQRankSum=0.330;DP=679;Dels=0.00;FS=3.459;HaplotypeScore=0.2849;InbreedingCoeff=0.3121;MLEAC=9;MLEAF=0.045;MQ=41.56;MQ0=38;MQRankSum=-1.729;QD=13.99;ReadPosRankSum=0.571	GT:AD:DP:GQ:PL	1/1:0,14:14:18:191,18,0	0/0:10,0:10:24:0,24,264	0/0:12,0:13:15:0,15,165	0/0:52,0:52:93:0,93,1029	0/0:12,0:12:24:0,24,263	0/0:10,0:10:24:0,24,249	0/0:21,0:21:54:0,54,574	./.:.:.:.:.	./.:.:.:.:.	1/1:0,6:7:15:155,15,0	./.:.:.:.:.	0/0:9,0:9:24:0,24,249	0/0:10,0:10:24:0,24,240	./.:.:.:.:.	0/0:17,0:17:30:0,30,330	0/0:18,0:18:39:0,39,425	0/0:16,0:16:33:0,33,355	./.:.:.:.:.	0/0:3,0:3:9:0,9,97	0/0:8,0:8:3:0,3,32	./.:.:.:.:.	0/0:5,0:6:12:0,12,133	0/0:13,0:13:27:0,27,303	0/0:16,0:16:33:0,33,370	./.:.:.:.:.	0/0:11,0:11:27:0,27,285	0/0:15,0:15:36:0,36,371	0/0:3,0:3:6:0,6,65	0/0:2,0:2:3:0,3,33	0/0:13,0:13:27:0,27,284	0/0:4,0:4:6:0,6,64	0/0:4,0:4:3:0,3,32	0/0:12,0:12:21:0,21,230	./.:.:.:.:.	0/0:10,0:10:21:0,21,215	1/1:0,2:2:3:32,3,0	0/0:10,0:10:12:0,12,137	1/1:0,3:3:9:99,9,0	0/0:12,0:12:27:0,27,306	./.:.:.:.:.	0/0:4,0:4:6:0,6,58	0/0:12,0:12:24:0,24,250	0/0:9,0:9:21:0,21,225	0/0:13,0:13:30:0,30,325	0/0:15,0:15:27:0,27,318	0/0:14,0:14:33:0,33,356	0/0:4,0:4:6:0,6,75	./.:.:.:.:.	0/0:1,0:1:3:0,3,33	0/0:3,0:3:3:0,3,31	0/0:2,0:2:6:0,6,60	./.:.:.:.:.	1/1:0,4:4:6:63,6,0	0/0:1,0:1:3:0,3,33	0/0:3,0:3:3:0,3,34	./.:.:.:.:.	0/0:3,0:3:6:0,6,77	0/0:6,0:6:12:0,12,137	./.:.:.:.:.	0/0:4,0:4:9:0,9,109	0/0:1,0:1:3:0,3,32	0/0:3,0:3:6:0,6,59	0/0:4,0:4:9:0,9,93	./.:.:.:.:.	1/1:0,2:2:6:63,6,0	0/0:3,0:3:3:0,3,34	0/0:2,0:2:6:0,6,65	0/0:7,0:7:18:0,18,192	0/0:5,0:5:9:0,9,96	./.:.:.:.:.	0/0:3,0:3:9:0,9,95	0/0:2,0:2:3:0,3,31	0/0:1,0:1:3:0,3,32	0/0:3,0:3:9:0,9,97	./.:.:.:.:.	0/0:2,0:2:3:0,3,32	0/0:2,0:2:6:0,6,65	./.:.:.:.:.	0/0:1,0:1:3:0,3,32	0/0:7,0:7:6:0,6,78	0/0:4,0:4:9:0,9,90	./.:.:.:.:.	./.:.:.:.:.	0/0:5,0:5:6:0,6,76	0/0:1,0:1:3:0,3,32	./.:.:.:.:.	0/0:4,0:4:9:0,9,90	./.:.:.:.:.	0/0:3,0:3:6:0,6,65	./.:.:.:.:.	0/0:5,0:5:6:0,6,77	0/0:3,0:3:6:0,6,61	./.:.:.:.:.	0/0:2,0:2:6:0,6,63	0/0:2,0:2:6:0,6,62	0/0:1,0:1:3:0,3,31	./.:.:.:.:.	0/0:2,0:2:6:0,6,67	./.:.:.:.:.	0/0:1,0:1:3:0,3,32	./.:.:.:.:.	./.:.:.:.:.	0/0:4,0:4:12:0,12,130	./.:.:.:.:.	./.:.:.:.:.	0/0:6,0:6:12:0,12,139	./.:.:.:.:.	0/0:1,0:1:3:0,3,31	./.:.:.:.:.	0/0:2,0:2:6:0,6,67	0/0:5,0:5:9:0,9,97	./.:.:.:.:.	0/0:4,0:4:9:0,9,93	0/0:7,0:7:9:0,9,94	0/0:4,0:4:6:0,6,65	0/0:1,0:1:3:0,3,32	0/0:2,0:2:3:0,3,32	0/0:5,0:5:12:0,12,126	./.:.:.:.:.	0/0:8,0:8:18:0,18,201	0/0:7,0:7:15:0,15,172	0/0:4,0:4:9:0,9,109	0/0:5,0:5:6:0,6,64	0/0:2,0:2:6:0,6,64	0/0:6,0:6:12:0,12,124	0/0:2,0:2:6:0,6,65	0/0:2,0:2:3:0,3,32	0/0:3,0:3:6:0,6,65	0/0:5,0:5:12:0,12,125	0/0:2,0:6:3:0,3,45	./.:.:.:.:.	0/0:2,0:4:3:0,3,32	0/0:6,0:8:6:0,6,89	./.:.:.:.:.	0/0:2,2:4:3:0,3,44	./.:.:.:.:.	0/0:6,0:6:15:0,15,167
chr0	5581276	.	C	T	2651.84	.	AC=40;AF=0.157;AN=254;BaseQRankSum=2.017;DP=834;Dels=0.00;FS=0.000;HaplotypeScore=0.0998;InbreedingCoeff=0.6145;MLEAC=35;MLEAF=0.138;MQ=59.72;MQ0=0;MQRankSum=0.119;QD=25.26;ReadPosRankSum=-2.922	GT:AD:DP:GQ:PL	0/0:66,0:66:99:0,198,2003	0/0:15,0:15:45:0,45,473	1/1:0,13:13:39:413,39,0	0/0:40,0:40:99:0,120,1203	1/1:0,8:8:24:245,24,0	1/1:0,17:17:48:520,48,0	0/0:8,0:8:24:0,24,245	0/0:3,0:3:9:0,9,96	0/0:2,0:2:3:0,3,32	0/0:19,0:19:51:0,51,555	./.:.:.:.:.	0/0:12,0:12:36:0,36,368	0/0:17,0:17:51:0,51,521	0/0:3,0:3:9:0,9,92	0/0:17,0:17:51:0,51,526	0/0:14,0:14:39:0,39,420	0/0:9,0:9:24:0,24,262	0/0:5,0:5:15:0,15,145	0/0:4,0:4:6:0,6,73	1/1:0,7:7:21:210,21,0	0/0:7,0:7:21:0,21,208	0/0:8,0:8:24:0,24,248	0/0:17,0:17:51:0,51,522	0/0:17,0:17:42:0,42,466	1/1:0,5:5:15:162,15,0	0/0:11,0:11:33:0,33,345	0/0:13,0:13:39:0,39,402	0/0:5,0:5:15:0,15,159	0/0:1,0:1:3:0,3,30	0/0:15,0:15:42:0,42,450	0/0:7,0:7:21:0,21,219	0/0:3,0:3:9:0,9,96	0/0:13,0:13:36:0,36,379	./.:.:.:.:.	0/0:15,0:15:45:0,45,462	0/0:7,0:7:21:0,21,207	0/0:22,0:22:63:0,63,666	0/0:10,0:10:27:0,27,283	0/0:8,0:8:24:0,24,248	0/0:8,0:8:24:0,24,233	0/0:4,0:4:12:0,12,126	0/0:10,0:10:30:0,30,292	0/0:14,0:14:39:0,39,400	0/0:14,0:14:42:0,42,428	0/0:10,0:10:30:0,30,298	0/0:25,0:25:72:0,72,735	1/1:0,10:10:30:315,30,0	0/0:6,0:6:18:0,18,188	0/0:2,0:2:6:0,6,65	0/0:3,0:3:9:0,9,84	0/0:2,0:2:6:0,6,57	0/0:3,0:3:9:0,9,95	0/0:6,0:6:18:0,18,176	0/0:3,0:3:9:0,9,95	0/0:3,0:3:9:0,9,91	0/0:4,0:4:12:0,12,126	0/0:2,0:2:6:0,6,61	0/0:8,0:8:24:0,24,241	./.:.:.:.:.	0/0:3,0:3:9:0,9,95	./.:.:.:.:.	0/0:1,0:1:3:0,3,29	0/0:4,0:4:9:0,9,104	0/0:4,0:4:12:0,12,126	0/0:1,0:1:3:0,3,32	0/0:6,0:6:15:0,15,164	0/0:2,0:2:6:0,6,63	0/0:3,0:3:9:0,9,83	0/0:4,0:4:12:0,12,116	./.:.:.:.:.	1/1:0,1:1:3:31,3,0	./.:.:.:.:.	1/1:0,2:2:6:59,6,0	0/1:1,1:2:25:25,0,25	0/0:1,0:1:3:0,3,30	0/0:4,0:4:12:0,12,125	0/0:2,0:2:6:0,6,63	1/1:0,2:2:6:60,6,0	0/0:2,0:2:6:0,6,63	1/1:0,3:3:9:94,9,0	0/0:2,0:2:6:0,6,61	./.:.:.:.:.	0/0:5,0:5:15:0,15,159	1/1:0,4:4:12:122,12,0	./.:.:.:.:.	1/1:0,7:7:21:216,21,0	0/0:5,0:5:12:0,12,137	0/0:6,0:6:18:0,18,189	0/0:4,0:4:12:0,12,123	0/0:4,0:4:12:0,12,111	0/0:2,0:2:6:0,6,63	0/0:3,0:3:9:0,9,88	0/0:3,0:3:9:0,9,93	0/0:3,0:3:9:0,9,86	0/0:2,0:2:6:0,6,65	0/0:1,0:1:3:0,3,31	0/0:5,0:5:15:0,15,149	0/0:3,0:3:9:0,9,86	0/0:2,0:2:6:0,6,61	0/0:1,0:1:3:0,3,32	0/1:5,1:6:14:14,0,133	0/0:1,0:1:3:0,3,32	0/0:3,0:3:9:0,9,92	0/0:1,0:1:3:0,3,33	1/1:0,3:3:9:96,9,0	0/0:6,0:6:15:0,15,168	1/1:0,1:1:3:32,3,0	0/0:6,0:6:18:0,18,183	0/0:5,0:5:15:0,15,157	1/1:0,3:3:9:92,9,0	1/1:0,7:7:21:214,21,0	0/0:5,0:5:15:0,15,161	./.:.:.:.:.	0/0:7,0:7:18:0,18,196	0/0:6,0:6:18:0,18,186	0/0:5,0:5:15:0,15,154	./.:.:.:.:.	1/1:0,1:1:3:32,3,0	0/0:3,0:3:9:0,9,94	0/0:3,0:3:9:0,9,92	0/0:6,0:6:18:0,18,186	0/0:3,0:3:9:0,9,89	0/0:6,0:6:15:0,15,151	1/1:0,1:1:3:31,3,0	0/0:4,0:4:12:0,12,120	1/1:0,2:2:6:65,6,0	0/0:1,0:1:3:0,3,32	0/0:3,0:3:9:0,9,92	0/0:3,0:3:9:0,9,88	0/0:4,0:4:6:0,6,89	0/0:4,0:4:6:0,6,89	0/0:2,0:2:3:0,3,45	0/0:4,0:4:6:0,6,89	0/0:1,0:1:3:0,3,32	0/0:1,0:1:3:0,3,29	0/0:2,0:2:3:0,3,45	0/0:6,0:6:18:0,18,180
chr0	5581953	.	C	T	712.8	.	AC=19;AF=0.074;AN=256;BaseQRankSum=0.221;DP=758;Dels=0.00;FS=4.496;HaplotypeScore=0.2773;InbreedingCoeff=0.3374;MLEAC=15;MLEAF=0.059;MQ=59.50;MQ0=0;MQRankSum=1.132;QD=15.84;ReadPosRankSum=-1.826	GT:AD:DP:GQ:PL	0/0:48,0:48:99:0,144,1496	0/0:21,0:21:60:0,60,649	0/0:12,0:12:36:0,36,385	0/0:33,0:33:99:0,99,1032	0/0:8,0:8:24:0,24,256	0/0:9,0:9:27:0,27,286	0/0:12,0:12:33:0,33,354	0/0:1,0:1:3:0,3,33	0/0:2,0:2:6:0,6,58	0/0:11,0:11:33:0,33,340	0/0:3,0:3:9:0,9,99	0/0:5,0:5:15:0,15,163	0/0:8,0:8:24:0,24,241	./.:.:.:.:.	0/0:13,0:13:39:0,39,394	0/0:11,0:11:30:0,30,309	0/0:15,0:15:39:0,39,432	0/0:1,0:1:3:0,3,32	0/0:3,0:3:9:0,9,96	0/0:4,0:4:12:0,12,128	0/0:1,0:1:3:0,3,31	0/0:8,0:8:24:0,24,248	0/0:11,0:11:33:0,33,336	0/0:23,0:23:66:0,66,703	./.:.:.:.:.	0/0:11,0:11:33:0,33,343	0/0:12,0:12:36:0,36,381	1/1:0,2:2:3:32,3,0	1/1:0,1:1:3:32,3,0	0/0:13,0:13:36:0,36,385	1/1:0,3:3:9:85,9,0	0/1:1,1:2:27:28,0,27	0/0:5,0:5:15:0,15,149	0/0:3,0:3:9:0,9,96	0/0:14,0:14:42:0,42,430	0/0:4,0:4:12:0,12,127	0/0:14,0:14:39:0,39,416	0/0:1,0:1:3:0,3,30	1/1:0,6:6:18:187,18,0	0/0:2,0:2:6:0,6,67	0/0:3,0:3:9:0,9,99	0/0:12,0:12:36:0,36,375	0/0:19,0:20:54:0,54,553	0/0:25,0:25:69:0,69,722	0/0:14,0:14:39:0,39,420	0/0:8,0:8:24:0,24,257	0/0:8,0:8:21:0,21,236	0/0:6,0:6:18:0,18,206	0/0:1,0:1:3:0,3,30	0/0:1,0:1:3:0,3,30	./.:.:.:.:.	0/0:1,0:1:3:0,3,31	0/0:3,0:3:9:0,9,92	0/0:6,0:6:18:0,18,183	./.:.:.:.:.	0/0:1,0:1:3:0,3,33	0/0:2,0:2:6:0,6,64	0/0:6,0:6:18:0,18,182	0/0:3,0:3:9:0,9,89	0/0:4,0:4:12:0,12,118	0/0:2,0:2:6:0,6,64	0/0:1,0:1:3:0,3,31	0/0:6,0:6:18:0,18,178	0/0:1,0:1:3:0,3,31	0/0:5,0:5:15:0,15,153	0/0:6,0:6:18:0,18,184	0/0:3,0:3:9:0,9,96	0/0:7,0:7:21:0,21,216	0/0:5,0:5:12:0,12,136	./.:.:.:.:.	0/0:1,0:1:3:0,3,30	0/0:6,0:6:18:0,18,186	0/0:8,0:8:24:0,24,250	0/0:5,0:5:15:0,15,159	0/0:5,0:5:15:0,15,152	./.:.:.:.:.	0/0:5,0:5:15:0,15,153	0/0:3,0:3:9:0,9,97	0/0:2,0:2:6:0,6,65	0/0:2,0:2:6:0,6,63	0/0:6,0:6:18:0,18,187	./.:.:.:.:.	0/0:5,0:5:15:0,15,161	0/0:6,0:6:18:0,18,185	0/0:5,0:5:15:0,15,143	0/0:3,0:3:9:0,9,100	0/1:3,2:5:44:44,0,70	0/0:4,0:4:12:0,12,130	0/0:7,0:7:21:0,21,214	1/1:0,1:1:3:35,3,0	0/0:3,0:3:9:0,9,94	0/0:2,0:2:6:0,6,62	0/0:5,0:5:15:0,15,154	0/0:2,0:2:6:0,6,62	0/0:2,0:2:6:0,6,59	0/0:1,0:1:3:0,3,31	./.:.:.:.:.	0/0:2,0:2:6:0,6,59	0/0:1,0:1:3:0,3,30	./.:.:.:.:.	0/0:3,0:3:9:0,9,96	0/0:1,0:1:3:0,3,30	0/0:2,0:2:6:0,6,62	0/0:2,0:2:6:0,6,64	0/0:1,0:1:3:0,3,31	0/0:3,0:3:9:0,9,103	0/0:2,0:2:6:0,6,51	0/0:3,0:3:9:0,9,89	0/0:2,0:2:6:0,6,61	0/0:3,0:3:9:0,9,92	0/0:8,0:8:24:0,24,238	0/0:2,0:2:6:0,6,61	0/0:7,0:7:21:0,21,211	0/1:8,5:13:99:122,0,196	1/1:0,4:4:12:124,12,0	1/1:0,7:7:21:217,21,0	1/1:0,1:1:3:32,3,0	0/0:3,0:3:9:0,9,94	0/0:5,0:5:15:0,15,156	0/0:3,0:3:9:0,9,92	0/0:4,0:4:12:0,12,124	0/0:2,0:2:6:0,6,65	0/0:3,0:3:9:0,9,91	0/0:5,0:5:15:0,15,153	0/0:2,0:2:6:0,6,65	0/0:3,0:3:6:0,6,77	0/0:4,0:4:12:0,12,124	0/0:5,0:5:15:0,15,149	0/0:2,0:2:6:0,6,62	0/0:2,0:2:3:0,3,45	0/0:2,0:2:3:0,3,45	0/0:4,0:4:6:0,6,89	0/0:2,0:2:3:0,3,45	0/0:2,0:2:6:0,6,63	0/0:5,0:5:9:0,9,122	0/0:2,0:2:3:0,3,45	0/0:21,0:21:63:0,63,711
chr0	5581981	.	C	T	1138.48	.	AC=18;AF=0.071;AN=254;BaseQRankSum=-2.830;DP=834;Dels=0.00;FS=0.000;HaplotypeScore=0.2459;InbreedingCoeff=0.4201;MLEAC=15;MLEAF=0.059;MQ=59.55;MQ0=0;MQRankSum=0.247;QD=22.77;ReadPosRankSum=-0.300	GT:AD:DP:GQ:PL	0/0:46,0:46:99:0,138,1508	0/0:22,0:22:60:0,60,664	0/0:12,0:12:33:0,33,372	0/0:40,0:40:99:0,120,1245	0/0:10,0:10:30:0,30,323	0/0:12,0:12:36:0,36,379	0/0:10,0:10:30:0,30,315	0/0:2,0:2:6:0,6,65	0/0:2,0:2:6:0,6,67	0/0:16,0:16:48:0,48,519	0/0:3,0:3:9:0,9,98	0/0:10,0:10:30:0,30,323	0/0:11,0:11:33:0,33,353	./.:.:.:.:.	0/0:15,0:15:45:0,45,470	0/0:12,0:12:33:0,33,359	0/0:21,0:21:57:0,57,630	0/0:1,0:1:3:0,3,31	0/0:4,0:4:12:0,12,128	0/0:5,0:5:15:0,15,150	0/0:1,0:1:3:0,3,33	1/1:0,9:9:27:277,27,0	1/1:0,15:15:36:412,36,0	0/0:24,0:24:69:0,69,743	./.:.:.:.:.	0/0:16,0:16:48:0,48,502	0/0:13,0:13:39:0,39,410	0/0:3,0:3:9:0,9,96	0/0:3,0:3:9:0,9,96	0/0:12,0:12:33:0,33,363	0/0:4,0:4:12:0,12,126	0/0:3,0:3:9:0,9,96	0/0:9,0:9:27:0,27,281	0/0:4,0:4:12:0,12,130	0/0:11,0:11:33:0,33,354	0/0:3,0:3:9:0,9,103	0/0:17,0:17:48:0,48,523	0/0:3,0:3:9:0,9,98	0/0:7,0:7:21:0,21,224	0/0:1,0:1:3:0,3,33	0/0:3,0:3:9:0,9,95	0/0:12,0:12:36:0,36,391	0/0:18,0:19:51:0,51,542	0/0:29,0:29:87:0,87,908	0/0:17,0:17:48:0,48,521	0/0:10,0:10:30:0,30,327	0/0:9,0:9:24:0,24,266	0/0:4,0:4:12:0,12,130	0/0:1,0:1:3:0,3,31	0/0:2,0:2:6:0,6,67	./.:.:.:.:.	0/0:1,0:1:3:0,3,31	0/0:4,0:4:12:0,12,124	0/0:7,0:7:21:0,21,220	0/0:1,0:1:3:0,3,32	./.:.:.:.:.	0/0:1,0:1:3:0,3,32	0/0:5,0:5:15:0,15,159	0/0:2,0:2:6:0,6,64	0/0:6,0:6:18:0,18,186	0/0:2,0:2:6:0,6,63	0/0:3,0:3:9:0,9,87	0/0:5,0:5:15:0,15,162	./.:.:.:.:.	0/0:5,0:5:15:0,15,156	0/0:5,0:5:15:0,15,154	0/0:3,0:3:9:0,9,96	0/0:8,0:8:24:0,24,250	0/0:4,0:4:9:0,9,112	./.:.:.:.:.	0/0:2,0:2:6:0,6,63	0/0:6,0:6:18:0,18,187	0/0:7,0:7:21:0,21,217	0/0:5,0:5:15:0,15,155	0/0:5,0:5:15:0,15,157	./.:.:.:.:.	1/1:0,4:4:12:122,12,0	0/1:2,2:4:45:49,0,45	0/0:3,0:3:9:0,9,94	0/0:2,0:2:6:0,6,68	0/0:5,0:5:15:0,15,154	./.:.:.:.:.	0/0:2,0:2:6:0,6,67	0/0:5,0:5:15:0,15,158	0/0:2,0:2:6:0,6,61	0/0:4,0:4:12:0,12,132	0/0:5,0:5:12:0,12,143	0/0:1,0:1:3:0,3,34	0/0:5,0:5:15:0,15,158	./.:.:.:.:.	0/0:3,0:3:9:0,9,92	0/0:1,0:1:3:0,3,31	0/0:7,0:7:21:0,21,217	0/0:1,0:1:3:0,3,33	0/0:4,0:4:12:0,12,126	0/0:2,0:2:6:0,6,67	0/0:4,0:4:12:0,12,127	0/0:3,0:3:9:0,9,98	0/0:2,0:2:6:0,6,65	./.:.:.:.:.	0/0:2,0:2:6:0,6,69	0/0:1,0:1:3:0,3,31	0/0:2,0:2:6:0,6,62	0/1:1,3:4:21:80,0,21	0/0:1,0:1:3:0,3,31	1/1:0,4:4:12:122,12,0	0/0:3,0:3:9:0,9,95	0/0:3,0:3:9:0,9,96	0/0:2,0:2:6:0,6,63	0/0:3,0:3:9:0,9,91	0/0:11,0:11:24:0,24,273	0/0:2,0:2:6:0,6,62	0/0:7,0:7:21:0,21,216	0/0:14,0:14:39:0,39,432	0/0:4,0:4:12:0,12,126	0/0:5,0:5:15:0,15,158	0/0:1,0:1:3:0,3,32	0/0:3,0:3:9:0,9,96	0/0:6,0:6:15:0,15,165	1/1:0,2:2:6:63,6,0	0/0:5,0:5:15:0,15,161	0/0:2,0:2:6:0,6,61	1/1:0,3:3:9:95,9,0	0/0:7,0:7:21:0,21,224	1/1:0,2:2:6:61,6,0	0/0:4,0:4:9:0,9,109	0/0:5,0:5:15:0,15,163	0/0:4,0:4:9:0,9,113	1/1:0,3:3:9:95,9,0	0/0:2,0:2:3:0,3,45	0/0:2,0:2:3:0,3,45	0/0:4,0:4:6:0,6,89	0/0:4,0:4:6:0,6,89	0/0:2,0:2:6:0,6,64	0/0:5,0:5:9:0,9,121	0/0:2,0:2:3:0,3,24	0/0:23,0:23:69:0,69,801
chr0	5584447	.	C	A	783.37	.	AC=13;AF=0.054;AN=242;BaseQRankSum=-0.853;DP=681;Dels=0.00;FS=1.377;HaplotypeScore=0.1009;InbreedingCoeff=0.2532;MLEAC=10;MLEAF=0.041;MQ=59.44;MQ0=6;MQRankSum=0.931;QD=16.67;ReadPosRankSum=-0.876	GT:AD:DP:GQ:PL	0/0:33,0:33:99:0,99,1089	0/0:22,0:22:63:0,63,695	0/0:7,0:7:18:0,18,205	0/0:27,0:27:81:0,81,850	0/0:12,0:13:36:0,36,397	0/0:6,0:6:15:0,15,163	0/0:9,0:9:24:0,24,270	0/0:1,0:1:3:0,3,33	0/0:1,0:1:3:0,3,32	0/0:13,0:13:39:0,39,410	./.:.:.:.:.	0/0:8,0:8:24:0,24,252	0/0:12,0:12:36:0,36,392	0/0:1,0:1:3:0,3,33	0/0:14,0:14:42:0,42,438	0/0:11,0:11:30:0,30,332	0/0:7,0:7:21:0,21,223	./.:.:.:.:.	0/0:5,0:5:9:0,9,119	./.:.:.:.:.	0/0:1,0:1:3:0,3,34	0/0:7,0:7:18:0,18,203	0/0:6,0:6:18:0,18,189	0/0:17,0:18:48:0,48,531	./.:.:.:.:.	0/0:14,0:14:42:0,42,437	0/0:8,0:8:24:0,24,260	0/0:1,0:1:3:0,3,32	0/0:3,0:3:9:0,9,97	0/0:13,0:13:33:0,33,377	0/0:2,0:2:6:0,6,63	0/0:1,0:1:3:0,3,34	0/0:12,0:12:33:0,33,368	./.:.:.:.:.	0/1:10,8:18:99:187,0,235	0/0:1,0:1:3:0,3,35	0/0:11,0:11:33:0,33,346	0/0:5,0:5:15:0,15,162	0/0:7,0:7:21:0,21,224	0/0:1,0:1:3:0,3,31	0/0:2,0:2:6:0,6,65	0/0:5,0:5:15:0,15,157	0/0:18,0:18:51:0,51,557	0/0:10,0:11:27:0,27,301	0/0:8,0:8:24:0,24,253	0/0:10,0:10:21:0,21,260	0/0:8,0:8:24:0,24,255	0/0:1,0:1:3:0,3,32	0/0:4,0:4:12:0,12,121	0/0:3,0:3:6:0,6,76	0/0:1,0:1:3:0,3,32	0/0:5,0:5:15:0,15,153	0/0:2,0:2:6:0,6,65	0/0:4,0:4:12:0,12,122	0/0:3,0:4:9:0,9,92	0/0:2,0:2:6:0,6,59	./.:.:.:.:.	./.:.:.:.:.	0/0:2,0:2:6:0,6,65	0/0:3,0:3:9:0,9,96	0/0:6,0:6:18:0,18,182	0/0:1,0:1:3:0,3,32	0/0:6,0:6:18:0,18,180	0/0:6,0:6:15:0,15,176	0/0:3,0:3:9:0,9,93	0/0:4,0:4:12:0,12,128	0/0:5,0:5:12:0,12,144	0/0:4,0:4:9:0,9,109	0/0:5,0:5:12:0,12,140	./.:.:.:.:.	0/0:1,0:1:3:0,3,31	0/0:4,0:4:9:0,9,106	0/0:7,0:7:21:0,21,225	0/1:1,2:3:22:51,0,22	1/1:0,3:3:9:92,9,0	1/1:0,3:3:9:91,9,0	0/0:1,0:1:3:0,3,31	./.:.:.:.:.	./.:.:.:.:.	0/0:3,0:3:9:0,9,96	0/0:3,0:3:9:0,9,94	1/1:0,3:3:9:92,9,0	0/1:2,8:10:31:225,0,31	0/0:2,0:2:6:0,6,66	0/0:6,0:6:18:0,18,189	0/0:1,0:1:3:0,3,33	0/0:4,0:4:9:0,9,106	0/0:1,0:1:3:0,3,32	0/0:3,0:3:9:0,9,96	0/0:3,0:3:9:0,9,97	0/0:3,0:3:9:0,9,102	0/0:2,0:2:6:0,6,65	0/0:6,0:6:18:0,18,187	./.:.:.:.:.	0/0:1,0:1:3:0,3,33	0/0:3,0:3:9:0,9,92	0/0:6,0:6:18:0,18,189	0/0:2,0:2:6:0,6,63	./.:.:.:.:.	0/0:3,0:3:9:0,9,96	0/0:1,0:1:3:0,3,32	0/0:3,0:3:6:0,6,63	0/0:5,0:5:15:0,15,151	0/0:2,0:2:6:0,6,60	0/0:2,0:2:6:0,6,65	0/0:2,0:2:6:0,6,61	0/0:1,0:1:3:0,3,32	1/1:0,4:4:12:126,12,0	0/0:1,0:1:3:0,3,32	0/0:1,0:1:3:0,3,32	0/0:2,0:2:6:0,6,65	0/0:1,0:1:3:0,3,32	0/0:6,0:6:15:0,15,172	0/0:1,0:1:3:0,3,31	0/0:1,0:1:3:0,3,32	0/0:7,0:8:21:0,21,223	./.:.:.:.:.	0/0:3,0:3:9:0,9,94	1/1:0,3:3:9:98,9,0	0/0:7,0:7:21:0,21,221	0/0:4,0:4:12:0,12,128	0/0:6,0:6:18:0,18,191	0/0:4,0:4:12:0,12,126	0/0:1,0:1:3:0,3,31	0/0:6,0:6:12:0,12,151	0/0:6,0:6:18:0,18,191	0/0:2,0:2:6:0,6,62	0/0:9,0:9:27:0,27,275	0/0:4,0:4:12:0,12,126	./.:.:.:.:.	./.:.:.:.:.	./.:.:.:.:.	0/0:6,0:6:12:0,12,150	0/0:4,0:4:9:0,9,108	0/0:2,0:2:3:0,3,45	0/0:9,0:9:15:0,15,197	0/0:23,0:23:69:0,69,753
chr0	5585811	.	G	C	2886.38	.	AC=18;AF=0.070;AN=258;BaseQRankSum=0.469;DP=1038;Dels=0.00;FS=3.970;HaplotypeScore=0.0581;InbreedingCoeff=0.4753;MLEAC=15;MLEAF=0.058;MQ=59.80;MQ0=0;MQRankSum=-1.028;QD=27.49;ReadPosRankSum=0.712	GT:AD:DP:GQ:PL	1/1:0,65:65:99:1999,195,0	0/0:17,0:17:51:0,51,510	0/0:24,0:24:72:0,72,726	0/0:37,0:37:99:0,108,1094	0/0:19,0:19:51:0,51,549	0/0:19,0:19:48:0,48,514	0/0:21,0:21:63:0,63,609	0/0:3,0:3:9:0,9,93	0/0:8,0:8:24:0,24,250	0/0:16,0:16:45:0,45,464	0/0:1,0:1:3:0,3,31	0/0:21,0:21:54:0,54,594	0/0:8,0:8:24:0,24,243	0/0:2,0:2:6:0,6,65	0/0:17,0:17:48:0,48,492	0/0:20,0:20:60:0,60,573	0/0:19,0:19:57:0,57,571	0/1:2,2:4:49:49,0,49	0/0:5,0:5:15:0,15,149	0/0:10,0:10:30:0,30,292	0/0:2,0:2:6:0,6,59	0/0:15,0:15:45:0,45,444	0/0:22,0:22:66:0,66,657	0/0:18,0:18:54:0,54,551	./.:.:.:.:.	0/0:12,0:12:36:0,36,362	0/0:12,0:12:33:0,33,342	0/0:3,0:3:9:0,9,96	0/1:1,1:2:25:28,0,25	0/0:21,0:21:63:0,63,632	0/0:6,0:6:18:0,18,185	0/0:3,0:3:9:0,9,92	0/0:21,0:21:60:0,60,603	0/0:1,0:1:3:0,3,31	0/0:18,0:18:51:0,51,526	1/1:0,4:4:12:125,12,0	0/0:21,0:21:63:0,63,636	1/1:0,12:12:36:362,36,0	0/0:17,0:17:51:0,51,506	1/1:0,1:1:3:31,3,0	0/0:7,0:7:21:0,21,211	0/0:21,0:21:57:0,57,587	0/0:13,0:13:36:0,36,361	0/0:25,0:25:72:0,72,747	0/0:27,0:27:81:0,81,800	0/0:15,0:15:45:0,45,444	0/0:15,0:15:45:0,45,452	0/0:9,0:9:27:0,27,284	0/0:1,0:1:3:0,3,30	0/0:3,0:3:9:0,9,87	0/0:1,0:1:3:0,3,28	0/0:4,0:4:9:0,9,108	0/0:12,0:12:36:0,36,367	0/0:5,0:5:15:0,15,151	0/0:11,0:11:33:0,33,326	./.:.:.:.:.	0/0:5,0:5:15:0,15,146	0/0:4,0:4:12:0,12,119	./.:.:.:.:.	0/0:9,0:9:27:0,27,265	0/0:1,0:1:3:0,3,32	0/0:3,0:3:9:0,9,87	0/0:8,0:8:24:0,24,242	0/0:3,0:3:9:0,9,91	1/1:0,6:6:18:183,18,0	0/0:3,0:3:9:0,9,92	0/0:1,0:1:3:0,3,32	0/0:4,0:4:12:0,12,118	0/0:6,0:6:18:0,18,183	0/0:1,0:1:3:0,3,32	./.:.:.:.:.	0/0:2,0:2:6:0,6,58	./.:.:.:.:.	0/0:5,0:5:15:0,15,148	0/0:5,0:5:15:0,15,152	0/0:7,0:7:21:0,21,211	0/0:3,0:3:9:0,9,91	0/0:4,0:4:9:0,9,105	./.:.:.:.:.	0/0:2,0:2:6:0,6,63	0/0:1,0:1:3:0,3,32	0/0:1,0:1:3:0,3,30	0/0:2,0:2:6:0,6,59	0/0:3,0:3:9:0,9,89	0/0:5,0:5:15:0,15,156	0/0:4,0:4:12:0,12,130	0/0:3,0:3:6:0,6,73	1/1:0,3:3:9:96,9,0	0/0:3,0:3:9:0,9,89	0/0:2,0:2:6:0,6,63	0/0:4,0:4:12:0,12,124	0/0:4,0:4:12:0,12,117	0/0:2,0:2:6:0,6,60	0/0:2,0:2:6:0,6,61	0/0:4,0:4:12:0,12,122	0/0:5,0:5:15:0,15,144	0/0:3,0:3:9:0,9,92	0/0:2,0:2:6:0,6,62	0/0:2,0:2:6:0,6,59	0/0:2,0:2:6:0,6,58	0/0:9,0:9:27:0,27,249	0/0:4,0:4:12:0,12,118	0/0:3,0:3:9:0,9,93	0/0:3,0:3:9:0,9,91	0/0:5,0:5:15:0,15,148	0/0:3,0:3:9:0,9,90	0/0:6,0:6:18:0,18,187	0/0:8,0:8:24:0,24,245	1/1:0,4:4:12:129,12,0	0/0:9,0:9:27:0,27,267	0/0:7,0:7:21:0,21,214	1/1:0,4:4:12:132,12,0	0/0:6,0:6:12:0,12,148	0/0:3,0:3:9:0,9,88	0/0:4,0:4:12:0,12,119	0/0:1,0:1:3:0,3,30	0/0:1,0:1:3:0,3,30	0/0:2,0:2:6:0,6,60	0/0:3,0:3:9:0,9,90	0/0:4,0:4:9:0,9,104	0/0:4,0:4:12:0,12,117	0/0:5,0:5:15:0,15,148	0/0:6,0:7:18:0,18,184	0/0:3,0:3:9:0,9,92	0/0:10,0:10:27:0,27,283	0/0:3,0:3:9:0,9,94	0/0:7,0:7:18:0,18,194	0/0:5,0:5:15:0,15,153	0/0:4,0:4:12:0,12,125	0/0:2,0:2:3:0,3,31	./.:.:.:.:.	0/0:5,0:5:9:0,9,120	0/0:6,0:6:9:0,9,134	0/0:8,0:8:18:0,18,212	./.:.:.:.:.	0/0:4,0:4:12:0,12,116	0/0:20,0:20:60:0,60,623
chr0	5586165	.	A	G	4854.56	.	AC=33;AF=0.125;AN=264;BaseQRankSum=1.557;DP=991;Dels=0.00;FS=6.259;HaplotypeScore=0.1098;InbreedingCoeff=0.5842;MLEAC=30;MLEAF=0.114;MQ=59.85;MQ0=0;MQRankSum=0.170;QD=27.58;ReadPosRankSum=0.699	GT:AD:DP:GQ:PL	1/1:0,47:47:99:1505,141,0	0/0:20,0:20:60:0,60,626	0/0:17,0:17:51:0,51,526	0/0:40,0:40:99:0,120,1185	0/0:12,0:12:36:0,36,377	0/0:16,0:16:39:0,39,442	0/0:15,0:15:45:0,45,459	0/0:2,0:2:6:0,6,63	0/0:4,0:4:12:0,12,127	1/1:0,21:21:63:663,63,0	1/1:0,3:3:9:91,9,0	0/0:18,0:18:48:0,48,519	0/0:15,0:15:45:0,45,456	0/1:2,1:3:25:25,0,54	0/0:26,0:26:75:0,75,776	0/0:10,0:10:30:0,30,304	0/0:22,0:22:60:0,60,643	0/1:2,4:6:43:102,0,43	0/0:7,0:7:21:0,21,218	0/0:3,0:3:6:0,6,74	0/0:2,0:2:6:0,6,64	0/0:15,0:15:39:0,39,431	0/0:24,0:24:69:0,69,714	0/0:14,0:14:39:0,39,422	0/0:2,0:2:6:0,6,64	0/0:15,0:15:42:0,42,439	1/1:0,6:6:18:189,18,0	0/0:6,0:6:18:0,18,189	0/0:7,0:7:21:0,21,215	0/0:19,0:19:48:0,48,536	0/0:5,0:5:15:0,15,163	0/0:4,0:4:12:0,12,126	0/0:9,0:9:24:0,24,262	0/0:4,0:4:12:0,12,126	0/0:24,0:24:66:0,66,708	1/1:0,4:4:12:135,12,0	1/1:0,15:15:45:468,45,0	1/1:0,14:14:39:413,39,0	0/0:14,0:14:42:0,42,423	1/1:0,1:1:3:27,3,0	0/0:6,0:6:18:0,18,192	0/0:20,0:21:60:0,60,613	1/1:0,25:25:63:703,63,0	0/0:16,0:16:45:0,45,480	0/0:20,0:20:60:0,60,612	0/0:20,0:20:60:0,60,621	0/0:10,0:10:30:0,30,304	0/0:6,0:6:18:0,18,192	0/0:5,0:5:12:0,12,138	1/1:0,8:8:24:253,24,0	0/0:4,0:4:12:0,12,124	0/0:1,0:1:3:0,3,32	1/1:0,4:4:12:123,12,0	0/0:3,0:3:9:0,9,92	0/0:5,0:5:15:0,15,155	0/0:3,0:3:9:0,9,97	0/0:4,0:4:9:0,9,87	0/0:7,0:7:21:0,21,215	0/0:3,0:3:9:0,9,90	0/0:6,0:6:18:0,18,184	0/0:6,0:6:18:0,18,184	0/0:1,0:1:3:0,3,30	0/0:3,0:3:9:0,9,94	0/0:4,0:4:12:0,12,122	1/1:0,7:7:21:226,21,0	0/0:3,0:3:9:0,9,99	0/0:3,0:3:9:0,9,90	0/0:3,0:3:9:0,9,93	0/0:3,0:3:9:0,9,95	0/0:2,0:2:6:0,6,61	0/0:2,0:2:6:0,6,57	0/0:4,0:4:12:0,12,126	0/0:2,0:2:6:0,6,61	0/0:4,0:4:12:0,12,127	0/0:4,0:4:12:0,12,126	0/0:2,0:2:6:0,6,63	0/0:5,0:5:15:0,15,156	0/0:4,0:4:9:0,9,109	./.:.:.:.:.	0/0:1,0:1:3:0,3,34	0/0:1,0:1:3:0,3,30	0/0:2,0:2:6:0,6,63	0/0:3,0:3:9:0,9,96	0/0:5,0:5:15:0,15,149	0/0:1,0:1:3:0,3,32	0/0:2,0:2:6:0,6,63	0/0:3,0:3:9:0,9,89	0/1:2,6:8:37:175,0,37	0/0:8,0:8:21:0,21,228	0/0:3,0:3:9:0,9,98	0/0:1,0:1:3:0,3,31	0/0:10,0:10:27:0,27,287	0/0:3,0:3:9:0,9,90	./.:.:.:.:.	0/0:3,0:3:9:0,9,94	0/0:5,0:5:15:0,15,162	0/0:2,0:2:6:0,6,65	0/0:2,0:2:6:0,6,62	0/0:2,0:2:6:0,6,61	0/0:1,0:1:3:0,3,31	0/0:5,0:5:15:0,15,153	0/0:3,0:3:9:0,9,95	0/0:4,0:4:12:0,12,124	0/0:7,0:7:21:0,21,216	0/0:4,0:4:12:0,12,122	0/0:5,0:5:15:0,15,151	0/0:7,0:7:21:0,21,222	0/0:4,0:4:12:0,12,118	1/1:0,1:1:3:32,3,0	0/0:2,0:2:6:0,6,59	0/0:11,0:11:33:0,33,342	1/1:0,1:1:3:33,3,0	1/1:0,2:2:6:64,6,0	0/0:6,0:6:18:0,18,181	0/0:2,0:2:6:0,6,60	0/0:5,0:5:15:0,15,158	0/0:2,0:2:6:0,6,60	0/0:7,0:7:18:0,18,202	0/0:6,0:6:18:0,18,193	0/0:5,0:5:15:0,15,147	0/0:3,0:3:9:0,9,94	0/0:1,0:1:3:0,3,32	0/0:2,0:2:6:0,6,63	0/0:9,1:10:24:0,24,270	0/0:5,0:5:15:0,15,160	0/0:4,0:4:12:0,12,126	0/0:2,0:2:6:0,6,63	0/0:3,0:3:9:0,9,93	0/0:3,0:3:9:0,9,97	./.:.:.:.:.	0/0:2,0:2:3:0,3,45	./.:.:.:.:.	0/0:9,0:9:18:0,18,224	0/0:5,0:5:12:0,12,134	0/0:8,0:8:12:0,12,178	./.:.:.:.:.	0/0:29,0:29:87:0,87,977
chr0	5586947	.	G	A	1838.15	.	AC=18;AF=0.070;AN=258;BaseQRankSum=-0.295;DP=1169;Dels=0.00;FS=3.367;HaplotypeScore=0.2422;InbreedingCoeff=0.4911;MLEAC=16;MLEAF=0.062;MQ=59.45;MQ0=1;MQRankSum=0.992;QD=24.51;ReadPosRankSum=-1.970	GT:AD:DP:GQ:PL	0/0:77,0:77:99:0,232,2377	0/0:30,0:30:81:0,81,868	0/0:25,0:25:72:0,72,727	0/0:39,0:39:99:0,117,1213	0/0:23,0:23:69:0,69,689	0/0:22,0:22:60:0,60,630	0/0:19,0:19:54:0,54,549	0/0:2,0:2:6:0,6,66	0/0:3,0:3:9:0,9,99	0/0:24,0:24:69:0,69,723	./.:.:.:.:.	0/0:14,0:14:42:0,42,422	0/0:13,0:13:39:0,39,389	./.:.:.:.:.	0/0:19,0:19:57:0,57,571	0/0:30,0:30:90:0,90,894	1/1:0,15:15:42:434,42,0	./.:.:.:.:.	0/0:11,0:11:27:0,27,284	0/0:13,0:13:36:0,36,382	0/0:2,0:2:6:0,6,63	0/0:16,0:16:45:0,45,474	0/0:23,0:23:69:0,69,692	0/0:21,0:22:60:0,60,604	0/0:3,0:3:9:0,9,97	0/0:19,0:19:54:0,54,569	0/0:18,0:19:51:0,51,516	0/0:4,0:4:12:0,12,128	0/0:2,0:2:6:0,6,64	1/1:0,22:22:60:627,60,0	0/0:7,0:7:15:0,15,152	0/1:1,2:3:22:58,0,22	0/0:18,0:18:48:0,48,510	0/0:6,0:6:18:0,18,181	0/0:22,0:22:66:0,66,654	0/1:3,1:4:18:18,0,84	0/0:24,0:24:72:0,72,707	0/0:14,0:14:42:0,42,418	0/0:21,0:21:63:0,63,619	0/0:7,0:7:21:0,21,215	1/1:0,3:3:9:95,9,0	0/0:22,0:22:66:0,66,673	0/0:20,0:20:54:0,54,576	0/0:23,0:23:63:0,63,651	0/0:29,0:29:75:0,75,811	0/0:25,0:25:69:0,69,711	0/0:7,0:7:21:0,21,212	0/0:5,0:5:15:0,15,159	0/0:4,0:4:9:0,9,106	0/0:12,0:12:36:0,36,369	0/0:3,0:3:9:0,9,91	./.:.:.:.:.	0/0:9,0:9:24:0,24,256	0/0:4,0:4:12:0,12,118	0/0:3,0:3:9:0,9,94	0/0:5,0:5:15:0,15,156	0/0:9,0:9:21:0,21,222	0/0:5,0:5:15:0,15,152	0/0:3,0:3:9:0,9,91	0/0:3,0:3:9:0,9,92	0/0:2,0:2:6:0,6,57	0/0:2,0:2:6:0,6,59	1/1:0,10:10:30:308,30,0	0/0:6,0:6:18:0,18,182	0/0:7,0:7:21:0,21,213	0/0:7,0:7:18:0,18,198	0/0:5,0:5:15:0,15,149	1/1:0,10:10:30:298,30,0	0/0:1,0:1:3:0,3,33	0/0:3,0:3:9:0,9,98	0/0:1,0:1:3:0,3,32	0/0:2,0:2:6:0,6,62	0/0:2,0:2:6:0,6,61	0/0:6,0:6:12:0,12,134	0/0:1,0:1:3:0,3,30	0/0:1,0:1:3:0,3,30	0/0:4,0:4:12:0,12,118	0/0:3,0:3:9:0,9,92	0/0:2,0:2:6:0,6,60	./.:.:.:.:.	0/0:2,0:2:6:0,6,58	0/0:1,0:1:3:0,3,31	0/0:3,0:3:9:0,9,96	0/0:5,0:5:15:0,15,148	0/0:3,0:3:9:0,9,93	0/0:5,0:5:15:0,15,145	1/1:0,1:1:3:30,3,0	0/0:4,0:4:12:0,12,116	1/1:0,5:5:15:157,15,0	0/0:5,0:5:15:0,15,149	1/1:0,2:2:6:64,6,0	0/0:3,0:3:9:0,9,92	./.:.:.:.:.	0/0:1,0:1:3:0,3,32	0/0:1,0:1:3:0,3,32	0/0:6,0:6:18:0,18,185	0/0:2,0:2:6:0,6,60	0/0:5,0:5:15:0,15,153	0/0:5,0:5:15:0,15,154	0/0:6,0:6:18:0,18,181	0/0:5,0:5:15:0,15,154	0/0:2,0:2:6:0,6,59	0/0:5,0:5:15:0,15,148	0/0:4,0:4:12:0,12,118	0/0:3,0:3:9:0,9,93	0/0:2,0:2:6:0,6,60	0/0:5,0:5:15:0,15,162	0/0:11,0:11:33:0,33,329	0/0:5,0:5:15:0,15,159	0/0:6,0:6:18:0,18,175	0/0:8,0:8:24:0,24,243	0/0:5,0:5:15:0,15,158	0/0:10,0:10:30:0,30,300	0/0:11,0:11:33:0,33,327	0/0:8,0:8:18:0,18,194	0/0:5,0:5:12:0,12,135	0/0:6,0:6:18:0,18,184	0/0:2,0:2:6:0,6,57	0/0:2,0:2:6:0,6,59	0/0:3,0:3:9:0,9,91	0/0:5,0:5:15:0,15,152	0/0:11,0:11:30:0,30,323	0/0:8,0:8:24:0,24,258	0/0:5,0:5:12:0,12,136	0/0:5,0:5:15:0,15,158	0/0:4,0:4:9:0,9,89	0/0:10,0:10:30:0,30,304	0/0:3,0:3:9:0,9,94	0/0:4,0:4:9:0,9,106	./.:.:.:.:.	0/0:4,0:4:6:0,6,76	0/0:1,0:1:3:0,3,32	0/0:2,0:2:3:0,3,45	0/0:4,0:4:6:0,6,89	0/0:2,0:2:3:0,3,45	./.:.:.:.:.	0/0:21,0:21:63:0,63,710
chr0	5659926	.	A	C	1286.49	.	AC=16;AF=0.063;AN=256;BaseQRankSum=4.653;DP=1014;Dels=0.00;FS=2.068;HaplotypeScore=0.2953;InbreedingCoeff=0.4485;MLEAC=14;MLEAF=0.055;MQ=47.76;MQ0=22;MQRankSum=1.875;QD=21.80;ReadPosRankSum=-0.773	GT:AD:DP:GQ:PL	0/0:43,0:43:99:0,120,1241	0/0:17,0:17:48:0,48,487	0/0:22,0:22:57:0,57,585	0/0:44,0:44:99:0,126,1289	0/0:21,0:21:63:0,63,625	0/0:10,0:10:27:0,27,277	0/0:21,0:21:51:0,51,511	0/0:4,0:4:12:0,12,125	0/0:3,0:3:9:0,9,86	0/0:16,0:16:39:0,39,416	0/0:3,0:3:9:0,9,96	1/1:1,16:17:48:508,48,0	0/0:21,0:21:60:0,60,608	./.:.:.:.:.	0/0:25,0:25:66:0,66,682	0/0:22,0:22:54:0,54,521	0/0:10,0:10:30:0,30,294	./.:.:.:.:.	0/0:7,0:7:18:0,18,184	0/0:4,0:4:9:0,9,89	0/0:3,0:3:9:0,9,95	1/1:3,5:8:15:154,15,0	0/0:14,0:14:39:0,39,393	0/0:22,0:22:66:0,66,652	./.:.:.:.:.	0/0:22,0:22:60:0,60,611	0/0:15,0:15:42:0,42,412	0/0:2,0:2:6:0,6,55	0/0:3,0:3:3:0,3,34	0/0:15,1:16:11:0,11,369	0/0:1,0:1:3:0,3,31	./.:.:.:.:.	0/0:11,0:11:27:0,27,273	0/0:2,0:2:6:0,6,63	0/0:18,0:18:51:0,51,506	0/0:2,0:2:6:0,6,59	0/0:20,0:20:48:0,48,484	0/0:11,0:11:33:0,33,325	0/0:14,0:14:39:0,39,392	0/0:4,0:4:12:0,12,121	0/0:5,0:5:15:0,15,159	0/0:19,0:19:54:0,54,553	0/0:21,0:21:57:0,57,568	0/0:19,0:19:48:0,48,503	0/0:23,0:23:69:0,69,681	0/0:26,0:26:72:0,72,744	0/0:9,0:9:24:0,24,241	0/0:1,0:1:3:0,3,27	0/0:2,0:2:6:0,6,59	0/0:8,0:8:24:0,24,227	./.:.:.:.:.	./.:.:.:.:.	0/0:7,0:7:18:0,18,180	0/0:4,0:4:12:0,12,122	1/1:0,9:9:27:284,27,0	0/0:1,0:1:3:0,3,31	1/1:0,4:4:12:122,12,0	1/1:0,3:3:9:97,9,0	0/0:2,0:2:6:0,6,59	1/1:0,6:6:18:184,18,0	0/0:3,0:3:9:0,9,92	0/0:3,0:3:9:0,9,92	0/0:9,0:9:27:0,27,267	0/0:6,0:6:18:0,18,187	0/0:6,0:6:18:0,18,179	0/0:7,0:7:18:0,18,178	0/0:5,0:5:15:0,15,150	0/0:6,0:6:15:0,15,145	0/0:3,0:3:6:0,6,58	0/0:1,0:1:3:0,3,30	0/0:7,0:7:21:0,21,215	0/0:2,0:2:6:0,6,60	0/0:2,0:2:6:0,6,61	0/0:2,0:2:6:0,6,59	0/0:3,0:3:9:0,9,87	0/0:4,0:4:12:0,12,118	./.:.:.:.:.	0/1:4,2:6:45:52,0,45	1/1:0,3:3:9:92,9,0	0/0:6,0:6:15:0,15,148	0/0:1,0:1:3:0,3,30	0/0:2,1:3:6:0,6,59	0/0:2,0:2:6:0,6,63	0/0:8,0:8:21:0,21,207	0/0:4,0:4:12:0,12,118	0/0:4,0:4:9:0,9,91	0/0:9,0:9:21:0,21,206	0/0:3,0:3:9:0,9,94	0/0:4,0:4:12:0,12,119	0/0:1,0:1:3:0,3,29	0/0:2,0:2:6:0,6,59	0/0:2,0:2:6:0,6,59	0/0:5,0:5:15:0,15,158	0/0:6,0:6:15:0,15,150	0/0:2,0:2:6:0,6,59	0/0:1,0:1:3:0,3,31	0/0:6,0:6:15:0,15,158	0/0:5,0:5:15:0,15,151	0/0:7,0:7:18:0,18,194	0/0:4,0:4:12:0,12,122	0/0:3,0:3:9:0,9,92	0/0:2,0:2:6:0,6,61	0/0:3,0:3:9:0,9,91	0/0:4,0:4:12:0,12,117	0/0:1,0:1:3:0,3,32	0/0:6,0:6:18:0,18,184	0/0:4,0:4:12:0,12,118	0/0:7,0:7:18:0,18,181	0/0:4,0:4:12:0,12,120	0/0:4,0:4:12:0,12,117	0/0:5,0:5:15:0,15,143	0/0:4,0:4:12:0,12,122	0/0:4,0:4:12:0,12,118	0/0:3,0:3:9:0,9,89	0/0:10,0:10:24:0,24,245	0/0:5,0:5:15:0,15,148	0/0:4,0:4:12:0,12,118	0/0:7,0:7:21:0,21,203	0/0:5,0:5:12:0,12,116	0/0:3,0:3:9:0,9,88	0/0:4,0:4:12:0,12,118	0/0:10,0:10:30:0,30,306	0/0:5,0:5:9:0,9,92	0/0:5,0:5:12:0,12,118	0/0:1,0:1:3:0,3,30	0/0:6,0:6:15:0,15,165	0/0:9,0:9:27:0,27,263	0/0:2,0:2:6:0,6,61	0/1:2,1:3:22:28,0,22	0/0:2,0:2:3:0,3,45	./.:.:.:.:.	0/0:4,0:4:9:0,9,106	0/0:6,0:6:12:0,12,151	./.:.:.:.:.	0/0:4,0:4:6:0,6,89	0/0:2,0:2:3:0,3,45	0/0:32,0:32:93:0,93,1037
chr0	5663286	.	G	C	1488.57	.	AC=20;AF=0.076;AN=264;BaseQRankSum=1.230;DP=1022;Dels=0.00;FS=14.416;HaplotypeScore=0.0633;InbreedingCoeff=0.4979;MLEAC=16;MLEAF=0.061;MQ=59.79;MQ0=0;MQRankSum=-1.251;QD=23.63;ReadPosRankSum=-0.930	GT:AD:DP:GQ:PL	0/0:70,0:70:99:0,211,2250	0/0:24,0:24:72:0,72,784	1/1:0,18:18:54:572,54,0	0/0:31,0:31:93:0,93,1004	0/0:18,0:18:54:0,54,582	0/0:15,0:15:45:0,45,485	0/0:20,0:20:60:0,60,631	0/0:3,0:3:9:0,9,97	0/0:3,0:3:9:0,9,101	0/0:22,0:22:66:0,66,704	0/0:7,0:7:21:0,21,225	0/0:18,0:18:51:0,51,567	0/0:17,0:17:48:0,48,529	0/0:2,0:2:6:0,6,63	0/0:11,0:11:27:0,27,306	0/0:23,0:23:69:0,69,749	0/0:28,0:28:84:0,84,874	0/1:4,1:5:8:8,0,113	0/0:6,0:6:18:0,18,192	0/0:9,0:9:27:0,27,287	0/0:4,0:4:12:0,12,126	0/0:14,0:14:42:0,42,442	0/0:19,0:19:54:0,54,588	0/0:24,0:24:66:0,66,742	0/0:4,0:4:12:0,12,131	0/0:15,0:15:33:0,33,403	0/0:10,0:10:27:0,27,306	0/0:1,0:1:3:0,3,33	0/0:6,0:6:18:0,18,185	0/0:29,0:29:72:0,72,821	0/0:5,0:5:15:0,15,158	0/0:8,0:8:24:0,24,247	0/0:17,0:17:45:0,45,513	0/0:3,0:3:9:0,9,96	0/0:13,0:13:39:0,39,431	0/0:5,0:5:15:0,15,168	0/0:14,0:14:42:0,42,461	0/0:10,0:10:30:0,30,332	0/0:4,0:4:12:0,12,123	0/0:3,0:3:6:0,6,68	0/0:4,0:4:12:0,12,131	0/0:18,0:18:51:0,51,570	0/0:15,0:15:39:0,39,429	0/0:16,0:16:48:0,48,516	0/0:11,0:11:33:0,33,350	0/0:30,0:30:87:0,87,953	1/1:0,12:12:36:382,36,0	0/0:5,0:5:15:0,15,156	0/0:3,0:3:9:0,9,97	0/0:3,0:3:9:0,9,97	./.:.:.:.:.	0/0:1,0:1:3:0,3,33	0/0:3,0:3:9:0,9,102	0/0:1,0:1:3:0,3,33	0/0:6,0:6:15:0,15,172	0/0:3,0:3:9:0,9,97	0/0:4,0:4:12:0,12,129	0/0:2,0:2:6:0,6,63	0/0:3,0:3:9:0,9,97	./.:.:.:.:.	0/0:4,0:4:12:0,12,125	0/0:1,0:1:3:0,3,30	0/0:6,0:6:15:0,15,170	0/0:4,0:4:12:0,12,127	0/0:5,0:5:15:0,15,161	0/0:3,0:3:9:0,9,101	0/0:5,0:5:15:0,15,153	0/0:5,0:5:15:0,15,156	0/0:5,0:5:15:0,15,151	1/1:0,5:5:15:156,15,0	./.:.:.:.:.	0/0:2,0:2:6:0,6,62	0/0:2,0:2:6:0,6,67	0/0:5,0:5:15:0,15,165	0/0:2,0:2:6:0,6,66	0/0:3,0:3:9:0,9,99	0/0:3,0:3:9:0,9,96	0/1:3,1:4:22:22,0,82	0/0:1,0:1:3:0,3,33	0/0:11,0:11:33:0,33,354	./.:.:.:.:.	0/0:1,0:1:3:0,3,31	0/0:9,0:9:27:0,27,292	1/1:0,6:6:18:199,18,0	1/1:0,1:1:3:30,3,0	0/0:7,0:7:21:0,21,228	0/0:8,0:8:24:0,24,248	0/0:5,0:5:15:0,15,150	0/0:3,0:3:9:0,9,97	0/0:3,0:3:9:0,9,96	0/0:1,0:1:3:0,3,33	0/0:2,0:2:6:0,6,54	0/0:3,0:3:9:0,9,95	0/0:2,0:2:6:0,6,63	0/0:4,0:4:9:0,9,114	0/0:5,0:5:15:0,15,151	0/0:4,0:4:12:0,12,127	0/0:5,0:5:15:0,15,163	0/0:2,0:2:6:0,6,63	0/0:3,0:3:9:0,9,96	0/0:7,0:7:21:0,21,226	0/0:3,0:3:9:0,9,97	0/0:2,0:2:6:0,6,64	0/0:2,0:2:6:0,6,64	0/0:4,0:4:12:0,12,130	0/0:5,0:5:15:0,15,167	1/1:0,2:2:6:64,6,0	0/0:1,0:1:3:0,3,35	0/0:4,0:4:12:0,12,127	0/0:5,0:5:15:0,15,153	0/0:7,0:7:21:0,21,224	0/0:4,0:4:12:0,12,128	0/0:6,0:6:18:0,18,199	0/0:6,0:6:15:0,15,173	0/0:3,0:3:9:0,9,95	0/0:3,0:3:9:0,9,91	0/0:3,0:3:9:0,9,95	1/1:0,3:3:9:92,9,0	0/0:3,0:3:9:0,9,93	0/0:3,0:3:9:0,9,94	0/0:5,0:5:15:0,15,150	0/0:2,0:2:6:0,6,63	0/0:7,0:7:21:0,21,220	0/0:8,0:8:24:0,24,266	0/0:9,0:9:27:0,27,284	0/0:3,0:3:9:0,9,97	1/1:0,3:3:9:99,9,0	1/1:0,4:4:12:124,12,0	0/0:2,0:2:6:0,6,67	0/0:2,0:2:3:0,3,45	0/0:2,0:2:3:0,3,45	./.:.:.:.:.	0/0:10,0:10:15:0,15,211	0/0:2,0:2:3:0,3,45	0/0:3,0:3:9:0,9,96	0/0:4,0:4:9:0,9,110	0/0:32,0:32:96:0,96,1087
chr0	5663878	.	T	A	6979.61	.	AC=73;AF=0.274;AN=266;BaseQRankSum=6.789;DP=916;Dels=0.00;FS=11.867;HaplotypeScore=0.0349;InbreedingCoeff=0.7110;MLEAC=75;MLEAF=0.282;MQ=59.64;MQ0=0;MQRankSum=-0.335;QD=26.95;ReadPosRankSum=-1.209	GT:AD:DP:GQ:PL	0/0:60,0:60:99:0,180,1809	0/0:19,0:19:54:0,54,562	0/0:12,0:12:36:0,36,351	0/0:29,0:29:81:0,81,832	1/1:0,13:13:39:392,39,0	0/0:13,0:13:27:0,27,326	0/0:13,0:13:33:0,33,349	1/1:0,3:3:9:90,9,0	0/0:2,0:2:6:0,6,67	0/0:24,0:24:72:0,72,701	0/0:1,0:1:3:0,3,31	0/0:9,0:9:27:0,27,268	1/1:0,22:22:63:655,63,0	0/0:3,0:3:9:0,9,94	1/1:0,20:20:60:621,60,0	1/1:0,16:16:39:424,39,0	1/1:0,19:19:51:543,51,0	0/0:1,0:1:3:0,3,31	0/0:8,0:8:21:0,21,221	0/0:5,0:5:12:0,12,133	0/0:4,0:4:12:0,12,118	0/0:7,0:7:21:0,21,201	0/0:14,0:14:42:0,42,415	0/0:28,0:28:78:0,78,806	0/0:2,0:2:6:0,6,61	1/1:0,15:15:45:454,45,0	0/0:16,0:16:48:0,48,474	1/1:0,1:1:3:33,3,0	1/1:0,3:3:9:96,9,0	1/1:0,21:21:54:592,54,0	1/1:0,4:4:12:124,12,0	1/1:0,4:4:12:132,12,0	1/1:0,15:15:36:407,36,0	1/1:0,1:1:3:33,3,0	0/0:19,0:19:54:0,54,562	0/0:3,0:3:9:0,9,95	0/0:18,0:18:45:0,45,490	0/0:10,0:10:30:0,30,286	0/0:15,0:15:42:0,42,434	0/0:3,0:3:9:0,9,101	1/1:0,1:1:3:33,3,0	1/1:0,10:10:30:309,30,0	0/0:15,0:15:42:0,42,429	0/0:19,0:19:57:0,57,563	0/0:16,0:16:48:0,48,480	0/0:23,0:23:63:0,63,646	0/0:9,0:9:24:0,24,252	0/0:1,0:1:3:0,3,30	0/0:3,0:3:9:0,9,88	0/0:2,0:2:6:0,6,57	0/0:1,0:1:3:0,3,29	0/0:1,0:1:3:0,3,30	0/0:8,0:8:24:0,24,240	0/0:1,0:1:3:0,3,30	0/0:3,0:3:9:0,9,89	0/0:1,0:1:3:0,3,32	0/0:4,0:4:12:0,12,117	0/0:2,0:2:6:0,6,59	0/0:1,0:1:3:0,3,29	0/0:5,0:5:15:0,15,150	1/1:0,3:3:9:93,9,0	1/1:0,4:4:12:122,12,0	1/1:0,5:5:15:153,15,0	1/1:0,7:7:15:167,15,0	0/0:8,0:8:24:0,24,229	1/1:0,5:5:15:156,15,0	0/0:3,0:3:9:0,9,88	1/1:0,2:2:6:61,6,0	1/1:0,5:5:15:150,15,0	0/0:1,0:1:3:0,3,30	./.:.:.:.:.	0/0:7,0:7:21:0,21,202	0/0:1,0:1:3:0,3,31	0/0:6,0:6:18:0,18,176	0/0:9,0:9:27:0,27,264	./.:.:.:.:.	0/0:4,0:4:9:0,9,106	0/0:2,0:2:6:0,6,57	0/0:3,0:3:9:0,9,89	0/0:4,0:4:12:0,12,118	0/0:1,0:1:3:0,3,32	0/0:3,0:3:9:0,9,86	0/0:5,0:5:15:0,15,154	0/0:3,0:3:9:0,9,87	0/0:7,0:7:21:0,21,202	0/0:1,0:1:3:0,3,31	1/1:0,2:2:6:63,6,0	0/0:3,0:3:9:0,9,92	1/1:0,6:6:18:186,18,0	0/1:4,3:7:76:76,0,107	1/1:0,4:4:12:124,12,0	1/1:0,4:4:12:124,12,0	1/1:0,2:2:6:65,6,0	0/0:1,0:1:3:0,3,29	0/0:1,0:1:3:0,3,30	1/1:0,3:3:9:92,9,0	1/1:0,4:4:12:131,12,0	0/0:1,0:1:3:0,3,30	1/1:0,2:2:6:61,6,0	1/1:0,6:6:18:185,18,0	1/1:0,6:6:18:189,18,0	1/1:0,4:4:12:126,12,0	1/1:0,5:5:15:148,15,0	0/0:1,0:1:3:0,3,29	0/0:3,0:3:9:0,9,89	0/0:4,0:4:12:0,12,118	0/0:5,0:5:15:0,15,163	0/0:5,0:5:15:0,15,143	0/0:2,0:2:6:0,6,63	0/0:5,0:5:15:0,15,144	0/0:4,0:4:12:0,12,115	0/0:2,0:2:6:0,6,63	0/0:10,0:10:30:0,30,286	1/1:0,5:5:15:150,15,0	0/0:3,0:3:9:0,9,89	0/0:1,0:1:3:0,3,31	0/0:3,0:3:9:0,9,90	0/0:3,0:3:9:0,9,86	0/0:2,0:2:6:0,6,60	0/0:2,0:2:6:0,6,58	0/0:4,0:4:12:0,12,120	0/0:2,0:2:6:0,6,61	0/0:5,0:5:15:0,15,154	0/0:5,0:5:15:0,15,147	0/0:3,0:3:9:0,9,91	0/0:1,0:1:3:0,3,29	0/0:1,0:1:3:0,3,30	0/0:10,0:10:30:0,30,296	0/0:1,0:1:3:0,3,29	./.:.:.:.:.	0/0:2,0:2:3:0,3,45	0/0:3,0:3:3:0,3,31	0/0:4,0:4:6:0,6,89	0/0:3,0:3:6:0,6,71	./.:.:.:.:.	0/0:2,0:2:3:0,3,45	0/0:29,0:29:87:0,87,979
chr0	5666706	.	T	C	1925.21	.	AC=19;AF=0.069;AN=274;BaseQRankSum=0.711;DP=1036;Dels=0.00;FS=0.980;HaplotypeScore=0.0865;InbreedingCoeff=0.5346;MLEAC=16;MLEAF=0.058;MQ=59.83;MQ0=0;MQRankSum=-0.717;QD=26.74;ReadPosRankSum=1.012	GT:AD:DP:GQ:PL	0/0:59,0:59:99:0,177,1835	0/0:18,0:18:54:0,54,552	0/0:19,0:19:57:0,57,574	0/0:50,0:50:99:0,147,1517	0/0:15,0:15:45:0,45,463	0/0:9,0:9:27:0,27,280	0/0:18,0:18:54:0,54,538	0/0:6,0:6:18:0,18,185	0/0:7,0:7:21:0,21,220	0/0:27,0:27:81:0,81,809	0/0:1,0:1:3:0,3,33	0/0:14,0:14:42:0,42,423	0/0:18,0:18:54:0,54,536	0/0:1,0:1:3:0,3,32	0/0:29,0:29:78:0,78,844	0/0:21,0:21:63:0,63,622	0/0:22,0:22:66:0,66,653	0/0:2,0:2:6:0,6,65	0/0:4,0:4:12:0,12,126	0/0:2,0:2:3:0,3,31	0/0:7,0:7:21:0,21,213	0/0:8,0:8:18:0,18,216	1/1:0,16:16:48:505,48,0	0/0:17,0:17:48:0,48,516	0/0:8,0:8:24:0,24,249	0/0:23,0:23:69:0,69,687	0/0:16,0:16:48:0,48,499	0/0:3,0:3:9:0,9,92	0/0:3,0:3:9:0,9,100	0/0:7,0:7:21:0,21,214	0/0:3,0:3:9:0,9,93	0/0:3,0:3:9:0,9,97	0/0:11,0:11:30:0,30,320	0/0:3,0:3:9:0,9,96	0/0:16,0:16:45:0,45,469	0/0:6,0:6:18:0,18,184	0/0:22,0:22:63:0,63,639	0/0:7,0:7:21:0,21,209	0/0:9,0:9:27:0,27,287	0/0:4,0:4:12:0,12,130	0/0:5,0:5:15:0,15,153	0/0:12,0:12:36:0,36,359	0/0:13,0:13:39:0,39,394	0/0:16,0:16:48:0,48,483	1/1:0,24:24:72:757,72,0	0/0:10,0:10:30:0,30,302	0/0:8,0:8:24:0,24,239	0/0:4,0:4:12:0,12,128	0/0:3,0:3:9:0,9,97	0/0:3,0:3:9:0,9,90	0/0:1,0:1:3:0,3,29	0/0:2,0:2:6:0,6,61	0/0:2,0:2:6:0,6,63	0/0:1,0:1:3:0,3,31	0/0:4,0:4:12:0,12,115	0/0:8,0:8:24:0,24,250	0/0:3,0:3:9:0,9,90	0/0:8,0:8:21:0,21,227	0/0:1,0:1:3:0,3,30	0/0:6,0:6:18:0,18,183	0/0:6,0:6:18:0,18,188	0/0:4,0:4:12:0,12,118	0/0:2,0:2:3:0,3,45	0/0:2,0:2:6:0,6,62	0/0:4,0:4:12:0,12,119	0/0:3,0:3:9:0,9,89	0/0:4,0:4:12:0,12,122	0/0:3,0:3:6:0,6,59	0/0:4,0:4:12:0,12,117	0/0:4,0:4:12:0,12,118	0/0:3,0:3:9:0,9,91	0/0:6,0:6:18:0,18,184	1/1:0,1:1:3:32,3,0	0/1:1,1:2:26:26,0,26	0/0:2,0:2:6:0,6,63	0/0:3,0:3:9:0,9,95	0/0:3,0:3:9:0,9,93	0/0:7,0:7:21:0,21,207	0/0:2,0:2:6:0,6,59	0/0:9,0:9:27:0,27,270	0/0:4,0:4:12:0,12,118	0/0:8,0:8:24:0,24,248	0/0:3,0:3:9:0,9,97	0/0:5,0:5:15:0,15,150	0/0:6,0:6:18:0,18,181	0/0:5,0:5:15:0,15,158	0/0:5,0:5:15:0,15,152	0/0:6,0:6:18:0,18,183	0/0:4,0:4:12:0,12,123	0/0:5,0:5:15:0,15,152	0/0:3,0:3:9:0,9,88	0/0:4,0:4:12:0,12,119	0/0:3,0:3:9:0,9,89	0/0:4,0:4:12:0,12,122	0/0:3,0:3:9:0,9,90	0/0:3,0:3:9:0,9,93	0/0:2,0:2:6:0,6,65	0/0:4,0:4:12:0,12,120	0/0:1,0:1:3:0,3,30	0/0:3,0:3:9:0,9,86	0/0:6,0:6:18:0,18,182	0/0:2,0:2:6:0,6,62	0/0:2,0:2:6:0,6,63	1/1:0,1:1:3:34,3,0	0/0:2,0:2:6:0,6,60	1/1:0,5:5:12:138,12,0	0/0:6,0:6:18:0,18,189	0/0:7,0:7:15:0,15,182	0/0:8,0:8:24:0,24,246	0/0:4,0:4:12:0,12,117	0/0:7,0:7:21:0,21,216	0/0:8,0:8:24:0,24,242	0/0:10,0:10:30:0,30,300	0/0:3,0:3:9:0,9,98	0/0:3,0:3:9:0,9,92	0/0:5,0:5:15:0,15,149	0/0:3,0:3:6:0,6,74	0/0:7,0:7:21:0,21,213	0/0:5,0:5:15:0,15,150	1/1:0,5:5:15:157,15,0	0/0:2,0:2:6:0,6,59	0/0:4,0:4:12:0,12,124	1/1:0,7:7:21:220,21,0	1/1:0,5:5:12:138,12,0	1/1:0,6:6:18:181,18,0	0/0:5,0:5:15:0,15,157	0/0:8,0:8:15:0,15,180	0/0:7,0:7:21:0,21,211	0/0:4,0:4:12:0,12,124	0/0:6,0:6:9:0,9,134	0/0:6,0:6:9:0,9,134	0/0:6,0:6:12:0,12,152	0/0:10,0:10:15:0,15,223	0/0:3,0:3:9:0,9,94	0/0:2,0:2:3:0,3,45	0/0:6,0:6:15:0,15,167	0/0:27,0:27:81:0,81,914
chr0	5669280	.	A	G	1089.02	.	AC=18;AF=0.073;AN=246;BaseQRankSum=-1.226;DP=646;Dels=0.00;FS=12.885;HaplotypeScore=0.1186;InbreedingCoeff=0.4338;MLEAC=16;MLEAF=0.065;MQ=59.73;MQ0=1;MQRankSum=-0.148;QD=25.33;ReadPosRankSum=0.473	GT:AD:DP:GQ:PL	0/0:26,0:26:78:0,78,799	0/0:16,0:16:48:0,48,486	0/0:15,0:15:39:0,39,421	0/0:22,0:22:66:0,66,681	0/0:10,0:10:30:0,30,299	0/0:12,0:12:27:0,27,303	0/0:10,0:10:30:0,30,311	0/0:2,0:2:6:0,6,63	0/0:2,0:2:6:0,6,62	0/0:17,0:17:51:0,51,505	./.:.:.:.:.	1/1:0,8:8:24:250,24,0	0/0:8,0:8:24:0,24,247	0/0:3,0:3:9:0,9,89	0/0:11,0:11:33:0,33,327	0/0:8,0:8:24:0,24,236	0/0:15,0:15:45:0,45,448	0/0:1,0:1:3:0,3,31	0/0:3,0:3:9:0,9,89	0/0:5,0:5:15:0,15,144	0/0:1,0:1:3:0,3,30	1/1:0,9:9:27:270,27,0	0/0:12,0:12:36:0,36,369	0/0:13,0:13:39:0,39,397	./.:.:.:.:.	0/0:12,0:12:36:0,36,371	0/0:14,0:14:42:0,42,425	0/0:1,0:1:3:0,3,32	0/0:1,0:1:3:0,3,32	0/0:16,0:16:48:0,48,477	0/0:2,0:2:6:0,6,60	0/0:3,0:3:9:0,9,95	0/0:8,0:8:21:0,21,219	0/0:1,0:1:3:0,3,32	0/0:10,0:10:30:0,30,304	0/0:3,0:3:9:0,9,93	0/0:11,0:11:30:0,30,308	0/0:3,0:3:9:0,9,86	0/0:9,0:9:27:0,27,267	0/0:1,0:1:3:0,3,33	0/0:2,0:2:6:0,6,61	0/0:5,0:5:15:0,15,148	0/0:6,0:6:18:0,18,178	0/0:7,0:7:21:0,21,213	0/0:14,0:14:42:0,42,416	0/0:11,0:11:33:0,33,329	0/0:9,0:9:27:0,27,267	0/0:1,0:1:3:0,3,32	0/0:2,0:2:3:0,3,45	0/0:2,0:2:6:0,6,60	0/0:3,0:3:9:0,9,89	0/0:2,0:2:6:0,6,60	0/0:1,0:1:3:0,3,30	./.:.:.:.:.	1/1:0,7:7:21:220,21,0	0/0:4,0:4:12:0,12,118	1/1:0,1:1:3:32,3,0	1/1:0,5:5:15:151,15,0	0/0:2,0:2:6:0,6,59	1/1:0,3:3:9:91,9,0	0/0:5,0:5:15:0,15,146	./.:.:.:.:.	0/0:5,0:5:15:0,15,146	0/0:6,0:6:18:0,18,174	0/0:3,0:3:9:0,9,88	0/0:5,0:5:15:0,15,149	0/0:4,0:4:12:0,12,115	0/0:4,0:4:12:0,12,118	./.:.:.:.:.	./.:.:.:.:.	./.:.:.:.:.	0/0:3,0:3:6:0,6,58	./.:.:.:.:.	0/0:4,0:4:12:0,12,120	0/0:5,0:5:15:0,15,148	./.:.:.:.:.	0/0:2,0:2:6:0,6,60	1/1:0,6:6:18:188,18,0	1/1:0,1:1:3:32,3,0	0/0:2,0:2:6:0,6,59	./.:.:.:.:.	0/0:3,0:3:9:0,9,93	0/0:3,0:3:9:0,9,95	0/0:3,0:3:9:0,9,92	0/0:4,0:4:12:0,12,123	0/0:6,0:6:18:0,18,185	0/0:1,0:1:3:0,3,31	0/0:5,0:5:15:0,15,151	0/0:3,0:3:9:0,9,90	0/0:3,0:3:9:0,9,91	0/0:2,0:2:6:0,6,62	0/0:1,0:1:3:0,3,31	0/0:3,0:3:6:0,6,75	./.:.:.:.:.	./.:.:.:.:.	0/0:3,0:3:9:0,9,96	0/0:4,0:4:12:0,12,127	./.:.:.:.:.	0/0:2,0:2:6:0,6,58	0/0:2,0:2:6:0,6,59	0/0:5,0:5:15:0,15,159	0/0:3,0:3:9:0,9,89	0/0:1,0:1:3:0,3,29	0/0:1,0:1:3:0,3,30	0/0:2,0:2:6:0,6,60	0/0:2,0:2:6:0,6,61	0/0:3,0:3:9:0,9,93	0/0:1,0:1:3:0,3,29	0/0:2,0:2:6:0,6,62	0/0:2,0:2:6:0,6,58	0/0:1,0:1:3:0,3,32	0/0:2,0:2:6:0,6,65	0/0:2,0:2:6:0,6,57	0/0:1,0:1:3:0,3,29	0/0:2,0:2:6:0,6,59	0/0:8,0:8:18:0,18,196	0/0:1,0:1:3:0,3,31	0/0:5,0:5:15:0,15,139	0/0:3,0:3:9:0,9,89	0/0:3,0:3:9:0,9,92	0/0:4,0:4:12:0,12,117	0/0:3,0:3:9:0,9,88	0/0:10,0:10:27:0,27,285	0/0:3,0:3:9:0,9,87	0/0:1,0:1:3:0,3,30	0/0:3,0:3:9:0,9,88	0/0:6,0:6:18:0,18,178	0/0:5,0:5:15:0,15,155	1/1:0,3:3:9:92,9,0	0/0:1,2:3:3:0,3,31	0/0:2,0:2:3:0,3,45	0/0:4,0:5:9:0,9,107	0/0:4,0:4:6:0,6,89	./.:.:.:.:.	0/0:2,0:2:3:0,3,45	0/0:4,0:4:9:0,9,107	0/0:24,0:24:72:0,72,806
chr0	5676046	.	A	T	1101.39	.	AC=14;AF=0.056;AN=248;BaseQRankSum=-3.852;DP=830;Dels=0.00;FS=2.701;HaplotypeScore=0.0509;InbreedingCoeff=0.3911;MLEAC=11;MLEAF=0.044;MQ=59.88;MQ0=0;MQRankSum=-1.156;QD=25.03;ReadPosRankSum=2.854	GT:AD:DP:GQ:PL	0/0:45,0:45:99:0,135,1443	0/0:15,0:15:42:0,42,457	0/0:17,0:17:51:0,51,520	0/0:40,0:40:99:0,120,1205	0/0:15,0:15:36:0,36,413	0/0:12,0:12:30:0,30,338	0/0:10,0:10:24:0,24,277	0/0:2,0:2:6:0,6,65	0/0:1,0:1:3:0,3,32	0/0:10,0:10:30:0,30,306	0/0:2,0:2:6:0,6,63	1/1:0,19:19:54:556,54,0	0/0:11,0:11:33:0,33,346	0/0:2,0:2:6:0,6,65	0/0:17,0:17:42:0,42,465	0/0:15,0:15:42:0,42,437	0/0:13,0:13:39:0,39,400	./.:.:.:.:.	0/0:3,0:3:9:0,9,85	0/0:2,0:2:6:0,6,53	0/0:1,0:1:3:0,3,29	1/1:0,9:9:24:257,24,0	0/0:19,0:19:48:0,48,536	0/0:14,0:14:42:0,42,430	0/0:1,0:1:3:0,3,28	0/0:19,0:19:57:0,57,576	0/0:17,0:17:45:0,45,499	0/0:3,0:3:9:0,9,98	0/0:2,0:2:6:0,6,63	0/0:16,0:16:48:0,48,479	0/0:2,0:2:6:0,6,67	0/0:3,0:3:9:0,9,101	0/0:9,0:9:27:0,27,271	0/0:1,0:1:3:0,3,33	0/0:19,0:19:51:0,51,554	0/0:5,0:5:15:0,15,151	0/0:20,0:20:54:0,54,593	0/0:15,0:15:33:0,33,392	0/0:12,0:12:33:0,33,344	0/0:2,0:2:6:0,6,69	0/0:2,0:2:6:0,6,66	0/0:11,0:11:30:0,30,302	0/0:14,0:14:39:0,39,402	0/0:23,0:23:69:0,69,685	0/0:14,0:14:42:0,42,412	0/0:20,0:20:54:0,54,579	0/0:7,0:7:21:0,21,215	0/0:5,0:5:15:0,15,167	0/0:5,0:5:15:0,15,153	0/0:4,0:4:12:0,12,116	0/0:2,0:2:6:0,6,64	0/0:3,0:3:9:0,9,92	0/0:4,0:4:12:0,12,124	./.:.:.:.:.	1/1:0,2:2:6:56,6,0	0/0:1,0:1:3:0,3,32	1/1:0,1:1:3:32,3,0	1/1:0,9:9:27:275,27,0	./.:.:.:.:.	1/1:0,3:3:9:90,9,0	0/0:4,0:4:12:0,12,120	0/0:6,0:6:18:0,18,192	0/0:7,0:7:21:0,21,211	0/0:4,0:4:12:0,12,126	0/0:2,0:2:6:0,6,61	0/0:2,0:2:6:0,6,61	0/0:3,0:3:9:0,9,97	0/0:6,0:6:15:0,15,149	0/0:3,0:3:9:0,9,97	./.:.:.:.:.	0/0:4,0:4:12:0,12,128	0/0:3,0:3:6:0,6,75	0/0:1,0:1:3:0,3,33	0/0:2,0:2:6:0,6,61	0/0:2,0:2:6:0,6,61	./.:.:.:.:.	0/0:4,0:4:12:0,12,128	1/1:0,1:1:3:29,3,0	./.:.:.:.:.	0/0:5,0:5:15:0,15,155	0/0:3,0:3:9:0,9,97	0/0:3,0:3:9:0,9,93	0/0:1,0:1:3:0,3,34	0/0:6,0:6:18:0,18,187	0/0:2,0:2:6:0,6,60	0/0:5,0:5:15:0,15,155	0/0:2,0:2:6:0,6,66	0/0:1,0:1:3:0,3,31	0/0:5,0:5:12:0,12,137	0/0:1,0:1:3:0,3,32	0/0:2,0:2:6:0,6,66	0/0:2,0:2:6:0,6,63	0/0:1,0:1:3:0,3,29	./.:.:.:.:.	0/0:2,0:2:6:0,6,61	0/0:2,0:2:6:0,6,61	0/0:3,0:3:9:0,9,95	./.:.:.:.:.	0/0:3,0:3:9:0,9,95	0/0:1,0:1:3:0,3,32	0/0:6,0:6:18:0,18,187	0/0:1,0:1:3:0,3,32	0/0:4,0:4:12:0,12,118	0/0:1,0:1:3:0,3,28	./.:.:.:.:.	0/0:5,0:5:12:0,12,141	0/0:6,0:6:18:0,18,189	0/0:4,0:4:12:0,12,126	./.:.:.:.:.	0/0:6,0:6:18:0,18,181	0/0:7,0:7:18:0,18,196	./.:.:.:.:.	0/0:1,0:1:3:0,3,33	0/0:3,0:3:9:0,9,91	0/0:3,0:3:9:0,9,89	0/0:1,0:1:3:0,3,32	0/0:2,0:2:6:0,6,65	0/0:4,0:4:12:0,12,126	0/0:5,0:5:15:0,15,154	0/0:5,0:5:12:0,12,141	0/0:7,0:7:21:0,21,218	0/0:2,0:2:6:0,6,62	0/0:7,0:7:18:0,18,199	0/0:6,0:6:15:0,15,170	0/0:3,0:3:9:0,9,95	0/0:3,0:3:9:0,9,97	0/0:2,0:2:6:0,6,60	0/0:3,0:3:9:0,9,93	./.:.:.:.:.	0/0:8,0:8:15:0,15,197	0/0:5,0:5:9:0,9,120	0/0:1,0:1:3:0,3,32	./.:.:.:.:.	0/0:6,0:6:12:0,12,152	0/0:6,0:6:9:0,9,134	0/0:2,0:2:3:0,3,45	0/0:31,0:31:93:0,93,1051
chr0	5676549	.	C	G	903.54	.	AC=25;AF=0.100;AN=250;DP=564;Dels=0.00;FS=7.423;HaplotypeScore=0.0961;InbreedingCoeff=0.3955;MLEAC=19;MLEAF=0.076;MQ=59.70;MQ0=0;QD=23.17	GT:AD:DP:GQ:PL	0/0:26,0:26:72:0,72,804	0/0:16,0:16:48:0,48,504	0/0:4,0:4:12:0,12,126	0/0:26,0:26:78:0,78,823	0/0:5,0:5:15:0,15,153	0/0:8,0:8:24:0,24,251	1/1:0,3:3:9:93,9,0	0/0:4,0:4:12:0,12,126	0/0:1,0:1:3:0,3,32	0/0:5,0:5:15:0,15,155	0/0:2,0:2:6:0,6,65	0/0:9,0:9:27:0,27,286	0/0:15,0:15:45:0,45,471	1/1:0,1:1:3:33,3,0	0/0:7,0:7:21:0,21,221	0/0:9,0:9:24:0,24,273	0/0:7,0:7:21:0,21,223	0/1:1,1:2:22:22,0,26	0/0:4,0:4:9:0,9,107	0/0:1,0:1:3:0,3,31	0/0:1,0:1:3:0,3,30	0/0:2,0:2:6:0,6,60	0/0:7,0:7:18:0,18,206	0/0:15,0:15:42:0,42,460	1/1:0,2:2:6:70,6,0	0/0:15,0:15:45:0,45,459	1/1:0,16:16:48:501,48,0	0/0:2,0:2:6:0,6,61	0/0:1,0:1:3:0,3,32	0/0:9,0:9:27:0,27,282	./.:.:.:.:.	0/0:1,0:1:3:0,3,33	0/0:4,0:4:12:0,12,126	0/0:1,0:1:3:0,3,32	0/0:11,0:11:30:0,30,319	0/0:1,0:1:3:0,3,32	0/0:9,0:9:24:0,24,272	0/0:4,0:4:9:0,9,108	0/0:2,0:2:6:0,6,63	./.:.:.:.:.	0/0:1,0:1:3:0,3,32	0/0:7,0:7:21:0,21,223	0/0:10,0:10:30:0,30,312	0/0:10,0:10:30:0,30,306	0/0:11,0:11:33:0,33,347	0/0:5,0:5:15:0,15,141	0/0:12,0:12:36:0,36,379	0/0:2,0:2:6:0,6,65	1/1:0,1:1:3:30,3,0	0/0:3,0:3:9:0,9,96	0/0:2,0:2:6:0,6,57	0/0:2,0:2:6:0,6,53	0/0:2,0:2:6:0,6,69	1/1:0,1:1:3:32,3,0	0/0:6,0:6:18:0,18,189	0/0:1,0:1:3:0,3,32	0/0:2,0:2:6:0,6,53	0/0:6,0:6:18:0,18,193	./.:.:.:.:.	0/0:4,0:4:12:0,12,126	0/0:4,0:4:12:0,12,126	0/0:1,0:1:3:0,3,31	0/0:12,0:12:36:0,36,380	0/0:5,0:5:15:0,15,161	1/1:0,5:5:15:154,15,0	0/0:5,0:5:15:0,15,158	1/1:0,1:1:3:31,3,0	0/0:5,0:5:15:0,15,162	0/0:5,0:5:15:0,15,160	./.:.:.:.:.	0/0:1,0:1:3:0,3,32	0/0:3,0:3:9:0,9,95	0/0:4,0:4:12:0,12,126	0/0:4,0:4:12:0,12,130	0/0:1,0:1:3:0,3,32	0/0:2,0:2:6:0,6,65	0/0:2,0:2:6:0,6,62	./.:.:.:.:.	0/0:1,0:1:3:0,3,31	0/0:2,0:2:6:0,6,63	0/0:1,0:1:3:0,3,33	0/0:1,0:1:3:0,3,30	0/0:1,0:1:3:0,3,32	0/0:6,0:6:15:0,15,172	0/0:4,0:4:12:0,12,124	1/1:0,1:1:3:32,3,0	0/0:2,0:2:6:0,6,65	0/0:4,0:4:12:0,12,131	0/0:6,0:6:18:0,18,189	0/0:3,0:3:9:0,9,99	0/0:1,0:1:3:0,3,33	./.:.:.:.:.	0/0:2,0:2:6:0,6,62	1/1:0,1:1:3:32,3,0	1/1:0,1:1:3:31,3,0	0/0:3,0:3:9:0,9,90	0/0:1,0:1:3:0,3,35	0/0:4,0:4:12:0,12,126	0/0:2,0:2:6:0,6,65	0/0:2,0:2:6:0,6,61	0/0:1,0:1:3:0,3,33	0/0:1,0:1:3:0,3,32	0/0:2,0:2:6:0,6,62	0/0:4,0:4:12:0,12,126	./.:.:.:.:.	0/0:1,0:1:3:0,3,32	0/0:1,0:1:3:0,3,32	0/0:5,0:5:15:0,15,159	0/0:3,0:3:9:0,9,97	./.:.:.:.:.	1/1:0,4:4:9:91,9,0	0/0:3,0:3:9:0,9,99	0/0:2,0:2:6:0,6,63	0/0:4,0:4:12:0,12,130	0/0:6,0:6:18:0,18,189	0/0:1,0:1:3:0,3,31	0/0:2,0:2:6:0,6,65	0/0:3,0:3:6:0,6,77	0/0:2,0:2:6:0,6,65	0/0:1,0:1:3:0,3,33	0/0:4,0:4:12:0,12,123	0/0:1,0:1:3:0,3,32	0/0:5,0:5:15:0,15,150	0/0:3,0:3:9:0,9,95	0/0:3,0:3:9:0,9,92	0/0:4,0:4:12:0,12,126	0/0:6,0:6:18:0,18,195	0/0:7,0:7:21:0,21,222	0/0:2,0:2:6:0,6,62	./.:.:.:.:.	./.:.:.:.:.	./.:.:.:.:.	0/0:6,0:6:9:0,9,121	0/0:7,0:7:15:0,15,183	./.:.:.:.:.	0/0:2,0:2:3:0,3,45	0/0:13,0:13:39:0,39,440
chr0	5677277	.	G	T	1762.63	.	AC=19;AF=0.072;AN=264;BaseQRankSum=-0.981;DP=1028;Dels=0.00;FS=4.962;HaplotypeScore=0.0565;InbreedingCoeff=0.5333;MLEAC=17;MLEAF=0.064;MQ=59.68;MQ0=0;MQRankSum=-0.155;QD=24.15;ReadPosRankSum=-1.148	GT:AD:DP:GQ:PL	0/0:60,0:60:99:0,180,1950	0/0:16,0:16:48:0,48,493	0/0:18,0:18:54:0,54,574	0/0:39,0:39:99:0,117,1214	0/0:9,0:9:27:0,27,284	0/0:19,0:19:57:0,57,573	0/0:31,0:31:93:0,93,948	0/0:3,0:3:9:0,9,101	0/0:1,0:1:3:0,3,32	0/0:20,0:20:60:0,60,615	0/0:3,0:3:9:0,9,100	0/0:21,0:21:63:0,63,661	0/0:15,0:15:45:0,45,473	0/0:3,0:3:9:0,9,95	0/0:37,0:37:99:0,102,1109	0/0:30,0:30:84:0,84,901	0/0:22,0:22:60:0,60,654	0/0:1,0:1:3:0,3,32	0/0:5,0:5:12:0,12,140	0/0:6,0:6:18:0,18,189	0/0:4,0:4:12:0,12,132	0/0:16,0:16:42:0,42,452	1/1:0,13:13:36:382,36,0	0/0:15,0:15:45:0,45,472	0/0:2,0:2:6:0,6,67	0/0:17,0:17:51:0,51,536	0/0:17,0:17:45:0,45,489	./.:.:.:.:.	0/0:5,0:5:15:0,15,168	0/0:9,0:9:27:0,27,283	0/0:9,0:9:27:0,27,287	0/0:6,0:6:18:0,18,195	0/0:18,0:18:48:0,48,524	0/0:4,0:4:12:0,12,130	0/0:19,0:19:54:0,54,579	0/0:2,0:2:6:0,6,66	0/0:16,0:16:42:0,42,452	0/0:10,0:10:30:0,30,312	0/0:15,0:15:45:0,45,472	./.:.:.:.:.	0/0:2,0:2:6:0,6,67	0/0:9,0:9:24:0,24,262	0/0:22,0:22:60:0,60,658	0/0:20,0:20:54:0,54,585	1/1:0,12:12:36:368,36,0	0/0:22,0:22:60:0,60,652	0/0:9,0:9:21:0,21,242	0/0:3,0:3:9:0,9,84	0/0:2,0:2:6:0,6,61	0/0:5,0:5:15:0,15,151	./.:.:.:.:.	0/0:4,0:4:12:0,12,125	0/0:6,0:6:18:0,18,186	0/0:11,0:11:33:0,33,335	0/0:5,0:5:15:0,15,158	0/0:3,0:3:9:0,9,96	0/0:3,0:3:9:0,9,97	0/0:7,0:7:21:0,21,222	./.:.:.:.:.	0/0:3,0:3:9:0,9,92	0/0:1,0:1:3:0,3,31	0/0:1,0:1:3:0,3,34	0/0:8,0:8:24:0,24,252	0/0:2,0:2:6:0,6,64	0/0:8,0:8:18:0,18,215	0/0:6,0:6:18:0,18,185	0/0:4,0:4:12:0,12,126	0/0:6,0:6:18:0,18,184	0/0:4,0:4:12:0,12,123	0/0:2,0:2:6:0,6,52	0/0:3,0:3:9:0,9,92	0/0:2,0:2:6:0,6,63	1/1:0,4:4:12:118,12,0	0/1:5,1:6:11:11,0,137	0/0:6,0:6:18:0,18,184	0/0:5,0:5:15:0,15,153	0/0:5,0:5:15:0,15,153	0/0:2,0:2:6:0,6,61	0/0:4,0:4:12:0,12,125	1/1:0,5:5:15:149,15,0	0/0:2,0:2:6:0,6,64	0/0:3,0:3:9:0,9,93	0/0:2,0:2:6:0,6,65	0/0:5,0:5:15:0,15,158	0/0:1,0:1:3:0,3,32	0/0:3,0:3:9:0,9,89	0/0:1,0:1:3:0,3,31	0/0:3,0:3:9:0,9,96	0/0:2,0:2:6:0,6,62	0/0:1,0:1:3:0,3,32	0/0:1,0:1:3:0,3,33	0/0:3,0:3:9:0,9,91	0/0:3,0:3:9:0,9,92	0/0:5,0:5:15:0,15,162	0/0:2,0:2:6:0,6,64	0/0:3,0:3:9:0,9,86	0/0:5,0:5:15:0,15,157	0/0:3,0:3:9:0,9,96	0/0:3,0:3:9:0,9,94	0/0:2,0:2:6:0,6,62	0/0:6,0:6:18:0,18,192	0/0:1,0:1:3:0,3,32	0/0:7,0:7:21:0,21,217	1/1:0,5:5:15:158,15,0	0/0:4,0:4:12:0,12,124	1/1:0,3:3:9:91,9,0	0/0:4,0:4:12:0,12,126	0/0:6,0:6:18:0,18,184	0/0:3,0:3:9:0,9,103	0/0:2,0:2:6:0,6,64	0/0:4,0:4:12:0,12,128	0/0:3,0:3:9:0,9,106	0/0:14,0:14:39:0,39,426	0/0:5,0:5:15:0,15,155	0/0:6,0:6:18:0,18,189	0/0:3,0:3:9:0,9,95	0/0:3,0:3:9:0,9,96	0/0:2,0:2:6:0,6,62	0/0:3,0:3:9:0,9,93	./.:.:.:.:.	0/0:5,0:5:15:0,15,154	0/0:4,0:4:12:0,12,124	1/1:0,8:8:24:249,24,0	1/1:0,4:4:12:126,12,0	1/1:0,13:13:39:384,39,0	0/0:1,0:1:3:0,3,31	0/0:4,0:4:12:0,12,126	0/0:7,0:7:18:0,18,199	0/0:4,0:4:12:0,12,127	0/0:2,0:2:3:0,3,45	0/0:3,0:3:6:0,6,75	0/0:5,0:5:15:0,15,154	0/0:5,0:5:9:0,9,121	0/0:4,0:4:6:0,6,89	0/0:6,0:6:9:0,9,134	0/0:3,0:3:9:0,9,95	0/0:25,0:25:75:0,75,845
chr0	5677623	.	A	C	3525.89	.	AC=19;AF=0.071;AN=266;BaseQRankSum=6.342;DP=1247;Dels=0.00;FS=1.226;HaplotypeScore=0.0967;InbreedingCoeff=0.5232;MLEAC=15;MLEAF=0.056;MQ=59.72;MQ0=0;MQRankSum=-0.982;QD=27.33;ReadPosRankSum=0.078	GT:AD:DP:GQ:PL	1/1:0,65:65:99:1877,162,0	0/0:10,0:10:30:0,30,322	0/0:32,0:32:84:0,84,915	0/0:79,0:79:99:0,235,2437	0/0:25,0:25:75:0,75,772	0/0:15,0:15:45:0,45,464	0/0:16,0:16:45:0,45,477	0/0:2,0:2:6:0,6,65	0/0:4,0:4:12:0,12,126	1/1:0,22:22:66:690,66,0	1/1:0,1:1:3:31,3,0	0/0:20,0:20:57:0,57,605	0/0:17,0:17:48:0,48,513	./.:.:.:.:.	0/0:22,0:22:66:0,66,681	0/0:27,0:27:78:0,78,813	0/0:25,0:25:75:0,75,761	0/1:1,2:3:23:55,0,23	0/0:13,0:13:39:0,39,402	0/0:6,0:6:18:0,18,181	0/0:3,0:3:9:0,9,95	0/0:9,0:9:24:0,24,266	0/0:23,0:23:63:0,63,689	0/0:29,0:29:87:0,87,922	0/0:2,0:2:6:0,6,65	0/0:16,0:16:45:0,45,490	0/0:17,0:17:51:0,51,546	0/0:4,0:4:12:0,12,128	0/0:3,0:3:9:0,9,99	0/0:26,0:26:69:0,69,709	0/0:5,0:5:15:0,15,153	0/0:1,0:1:3:0,3,32	0/0:11,0:11:30:0,30,319	0/0:6,0:6:18:0,18,199	0/0:15,0:15:45:0,45,474	0/0:1,0:1:3:0,3,32	0/0:21,0:21:54:0,54,611	0/0:13,0:13:36:0,36,395	0/0:16,0:16:45:0,45,475	./.:.:.:.:.	0/0:2,0:2:6:0,6,63	0/0:13,0:13:36:0,36,394	0/0:25,0:25:66:0,66,720	0/0:36,0:36:99:0,102,1074	0/0:34,0:34:99:0,102,1057	0/0:20,0:20:60:0,60,618	0/0:12,0:12:36:0,36,378	0/0:6,0:6:18:0,18,189	0/0:1,0:1:3:0,3,32	0/0:9,0:9:18:0,18,232	0/0:1,0:1:3:0,3,31	0/0:6,0:6:18:0,18,184	1/1:0,15:15:39:439,39,0	0/0:4,0:4:12:0,12,124	0/0:4,0:4:12:0,12,127	0/0:1,0:1:3:0,3,31	0/0:2,0:2:6:0,6,64	0/0:9,0:9:27:0,27,280	1/1:0,5:5:15:158,15,0	0/0:12,0:12:36:0,36,371	0/0:4,0:4:12:0,12,126	0/0:1,0:1:3:0,3,32	0/0:11,0:11:33:0,33,342	0/0:8,0:8:24:0,24,252	0/0:8,0:8:24:0,24,245	0/0:4,0:4:12:0,12,122	0/0:7,0:7:21:0,21,226	0/0:9,0:9:27:0,27,270	0/0:10,0:10:30:0,30,317	0/0:2,0:2:6:0,6,64	0/0:2,0:2:6:0,6,61	0/0:3,0:3:9:0,9,89	0/0:4,0:4:12:0,12,126	0/0:2,0:2:6:0,6,64	0/0:2,0:2:6:0,6,65	0/0:7,0:7:21:0,21,216	0/0:5,0:5:15:0,15,158	0/0:1,0:1:3:0,3,31	0/0:2,0:2:6:0,6,63	0/0:6,0:6:18:0,18,193	0/0:7,0:7:21:0,21,221	0/0:6,0:6:18:0,18,184	0/0:3,0:3:9:0,9,93	0/0:7,0:7:18:0,18,203	0/0:6,0:6:18:0,18,188	0/0:5,0:5:15:0,15,157	0/0:3,0:3:9:0,9,97	0/0:2,0:2:6:0,6,65	0/0:7,0:7:21:0,21,223	0/0:3,0:3:9:0,9,94	0/0:4,0:4:12:0,12,126	0/0:3,0:3:9:0,9,95	0/0:6,0:6:18:0,18,191	0/0:1,0:1:3:0,3,33	0/0:3,0:3:9:0,9,95	0/0:2,0:2:6:0,6,63	0/0:3,0:3:9:0,9,92	0/0:11,0:11:33:0,33,339	0/0:3,0:3:9:0,9,91	0/0:1,0:1:3:0,3,32	0/0:3,0:3:9:0,9,86	./.:.:.:.:.	0/0:7,0:7:21:0,21,227	0/0:1,0:1:3:0,3,32	0/0:5,0:5:15:0,15,154	0/0:1,0:1:3:0,3,33	0/0:1,0:1:3:0,3,32	0/0:11,0:11:33:0,33,345	1/1:0,2:2:6:63,6,0	0/0:4,0:4:12:0,12,118	0/0:8,0:8:24:0,24,248	1/1:0,2:2:6:63,6,0	1/1:0,11:11:33:353,33,0	0/0:8,0:8:24:0,24,256	0/0:9,0:9:27:0,27,287	0/0:5,0:5:15:0,15,160	1/1:0,3:3:9:92,9,0	0/0:3,0:3:9:0,9,94	0/0:6,0:6:18:0,18,196	0/0:1,0:1:3:0,3,31	0/0:3,0:3:9:0,9,95	0/0:8,0:8:24:0,24,252	0/0:11,0:11:33:0,33,347	0/0:7,0:7:21:0,21,221	0/0:8,0:8:24:0,24,248	0/0:5,0:5:15:0,15,158	0/0:12,0:12:36:0,36,371	0/0:7,0:7:21:0,21,214	0/0:9,0:9:27:0,27,279	0/0:6,0:7:9:0,9,134	0/0:2,0:2:3:0,3,45	0/0:2,0:2:3:0,3,45	0/0:9,0:9:15:0,15,196	0/0:4,0:4:6:0,6,89	./.:.:.:.:.	0/0:3,0:3:6:0,6,76	0/0:33,0:33:99:0,99,1133
chr0	5678613	.	A	C	4610.78	.	AC=61;AF=0.238;AN=256;BaseQRankSum=-2.873;DP=885;Dels=0.00;FS=0.000;HaplotypeScore=0.0902;InbreedingCoeff=0.7193;MLEAC=56;MLEAF=0.219;MQ=59.79;MQ0=0;MQRankSum=0.357;QD=24.92;ReadPosRankSum=0.620	GT:AD:DP:GQ:PL	0/0:55,0:55:99:0,165,1760	1/1:0,20:20:48:553,48,0	0/0:21,0:21:60:0,60,632	0/0:44,0:44:99:0,132,1364	0/0:10,0:10:30:0,30,321	0/0:12,0:12:36:0,36,369	1/1:0,21:21:51:571,51,0	0/0:2,0:2:6:0,6,65	0/0:8,0:8:24:0,24,241	0/0:15,0:15:42:0,42,447	0/0:2,0:2:6:0,6,59	0/0:21,0:21:63:0,63,660	0/0:16,0:16:48:0,48,499	./.:.:.:.:.	0/0:14,0:14:39:0,39,425	0/0:17,0:17:42:0,42,478	0/0:14,0:14:42:0,42,426	0/0:2,0:2:6:0,6,62	1/1:0,13:13:36:380,36,0	0/0:4,0:4:12:0,12,121	1/1:0,7:7:21:227,21,0	0/0:9,0:9:21:0,21,246	1/1:0,7:7:21:215,21,0	0/0:15,0:15:45:0,45,463	1/1:0,5:5:15:152,15,0	0/0:12,0:12:36:0,36,373	1/1:0,7:7:21:209,21,0	0/0:3,0:3:9:0,9,97	0/0:4,0:4:12:0,12,127	0/0:7,0:7:21:0,21,223	0/0:4,0:4:12:0,12,119	0/0:1,0:1:3:0,3,35	0/0:9,0:9:24:0,24,263	0/0:4,0:4:12:0,12,123	0/0:12,0:12:30:0,30,344	0/0:2,0:2:6:0,6,61	0/0:23,0:23:63:0,63,675	0/0:8,0:8:24:0,24,244	0/0:13,0:13:39:0,39,411	0/0:3,0:3:9:0,9,97	0/0:1,0:1:3:0,3,32	0/0:10,0:10:30:0,30,319	0/0:25,0:25:63:0,63,705	0/0:17,0:17:51:0,51,535	1/1:0,17:17:48:517,48,0	0/1:7,9:16:99:191,0,176	0/0:16,0:16:45:0,45,483	0/0:3,0:3:9:0,9,97	1/1:0,1:1:3:31,3,0	./.:.:.:.:.	./.:.:.:.:.	0/0:6,0:6:15:0,15,169	0/0:1,0:1:3:0,3,30	1/1:0,4:4:9:110,9,0	0/0:4,0:4:9:0,9,106	0/0:2,0:2:6:0,6,62	0/0:6,0:6:18:0,18,183	0/0:7,0:7:21:0,21,223	0/0:2,0:2:6:0,6,62	0/0:8,0:8:24:0,24,247	0/0:3,0:3:9:0,9,95	0/0:2,0:2:6:0,6,61	0/0:3,0:3:9:0,9,93	0/0:5,0:5:15:0,15,156	1/1:0,3:3:9:92,9,0	0/0:6,0:6:18:0,18,193	1/1:0,4:4:12:118,12,0	0/0:4,0:4:12:0,12,120	0/0:4,0:4:12:0,12,124	0/0:1,0:1:3:0,3,31	0/0:5,0:5:15:0,15,158	1/1:0,3:3:9:92,9,0	1/1:0,2:2:6:60,6,0	1/1:0,3:3:9:90,9,0	0/0:3,0:3:9:0,9,91	1/1:0,1:1:3:31,3,0	0/0:3,0:3:9:0,9,93	0/0:5,0:5:15:0,15,157	./.:.:.:.:.	1/1:0,6:6:18:178,18,0	./.:.:.:.:.	0/0:1,0:1:3:0,3,30	1/1:0,6:6:18:174,18,0	0/0:6,0:6:18:0,18,187	0/0:3,0:3:9:0,9,92	1/1:0,1:1:3:28,3,0	0/0:5,0:5:15:0,15,148	0/0:5,0:5:15:0,15,149	0/0:1,0:1:3:0,3,30	0/0:4,0:4:12:0,12,122	0/0:1,0:1:3:0,3,33	0/0:7,0:7:21:0,21,216	0/0:7,0:7:21:0,21,216	1/1:0,1:1:3:32,3,0	1/1:0,1:1:3:30,3,0	0/0:2,0:2:6:0,6,68	0/0:3,0:3:9:0,9,97	0/0:2,0:2:6:0,6,63	0/0:4,0:4:12:0,12,120	0/0:5,0:5:15:0,15,156	0/0:2,0:2:6:0,6,64	0/0:1,0:1:3:0,3,31	0/0:2,0:2:6:0,6,65	1/1:0,2:2:6:63,6,0	./.:.:.:.:.	1/1:0,3:3:6:72,6,0	./.:.:.:.:.	0/0:8,0:8:24:0,24,247	0/0:3,0:3:9:0,9,92	1/1:0,3:3:9:92,9,0	1/1:0,7:7:21:207,21,0	0/0:3,0:3:9:0,9,92	0/0:2,0:2:6:0,6,63	0/0:2,0:2:6:0,6,63	0/0:5,0:5:15:0,15,149	0/0:4,0:4:12:0,12,126	0/0:3,0:3:9:0,9,93	0/0:4,0:4:12:0,12,124	0/0:3,0:3:9:0,9,97	1/1:0,3:3:9:85,9,0	0/0:2,0:2:6:0,6,61	0/0:4,0:4:12:0,12,118	1/1:0,3:3:9:92,9,0	1/1:0,5:5:15:141,15,0	1/1:0,5:5:12:135,12,0	1/1:0,5:5:15:159,15,0	0/0:6,0:6:18:0,18,187	0/0:4,0:4:12:0,12,122	0/0:1,0:1:3:0,3,32	./.:.:.:.:.	./.:.:.:.:.	0/0:2,0:2:3:0,3,45	0/0:8,0:8:12:0,12,179	0/0:2,0:2:3:0,3,45	0/0:4,0:4:6:0,6,89	0/0:4,0:4:6:0,6,89	0/0:27,0:27:81:0,81,928
chr0	5682144	.	G	C	1702.29	.	AC=20;AF=0.076;AN=262;BaseQRankSum=0.014;DP=1028;Dels=0.00;FS=3.609;HaplotypeScore=0.0447;InbreedingCoeff=0.5678;MLEAC=18;MLEAF=0.069;MQ=59.83;MQ0=0;MQRankSum=-1.194;QD=26.19;ReadPosRankSum=0.520	GT:AD:DP:GQ:PL	0/0:68,0:68:99:0,205,2251	0/0:26,0:26:78:0,78,818	1/1:0,14:14:42:438,42,0	0/0:46,0:46:99:0,138,1432	0/0:22,0:22:66:0,66,698	0/0:14,0:14:42:0,42,428	0/0:22,0:22:66:0,66,696	0/0:2,0:2:6:0,6,69	./.:.:.:.:.	0/0:15,0:15:45:0,45,479	0/0:3,0:3:9:0,9,97	0/0:15,0:15:45:0,45,482	0/0:13,0:13:39:0,39,412	0/0:1,0:1:3:0,3,32	0/0:19,0:19:54:0,54,583	0/0:16,0:16:48:0,48,509	0/0:18,0:18:48:0,48,531	0/0:2,0:2:6:0,6,69	0/0:5,0:5:15:0,15,158	0/0:9,0:9:24:0,24,263	0/0:2,0:2:6:0,6,69	0/0:13,0:13:36:0,36,394	0/0:30,0:30:75:0,75,854	0/0:21,0:21:57:0,57,625	0/0:7,0:7:21:0,21,225	0/0:26,0:26:78:0,78,809	0/0:13,0:13:39:0,39,417	0/0:4,0:4:12:0,12,134	0/0:2,0:2:6:0,6,67	0/0:18,0:18:48:0,48,534	0/0:4,0:4:12:0,12,136	0/0:3,0:3:9:0,9,97	0/0:13,0:13:39:0,39,417	0/0:3,0:3:9:0,9,100	0/0:14,0:14:42:0,42,435	0/0:3,0:3:9:0,9,100	0/0:14,0:14:42:0,42,442	0/0:4,0:4:12:0,12,125	0/0:13,0:13:39:0,39,406	0/0:5,0:5:15:0,15,164	0/0:5,0:5:15:0,15,159	0/0:17,0:17:45:0,45,509	0/0:14,0:14:39:0,39,426	0/0:22,0:22:66:0,66,684	0/0:14,0:14:42:0,42,429	0/0:17,0:17:45:0,45,502	1/1:0,11:11:27:302,27,0	0/0:4,0:4:12:0,12,126	0/0:2,0:2:3:0,3,45	0/0:6,0:6:12:0,12,153	0/0:1,0:1:3:0,3,31	0/0:4,0:4:12:0,12,126	0/0:6,0:6:15:0,15,158	0/0:1,0:1:3:0,3,32	0/0:7,0:7:21:0,21,221	0/0:1,0:1:3:0,3,33	0/0:7,0:7:21:0,21,219	0/0:3,0:3:9:0,9,90	0/0:2,0:2:6:0,6,63	0/0:8,0:8:24:0,24,254	0/0:3,0:3:9:0,9,98	0/0:3,0:3:9:0,9,94	0/0:5,0:5:15:0,15,156	0/0:1,0:1:3:0,3,32	0/0:3,0:3:9:0,9,96	0/0:5,0:5:15:0,15,156	0/0:4,0:4:12:0,12,121	0/0:7,0:7:21:0,21,218	0/0:4,0:4:12:0,12,124	1/1:0,6:6:18:187,18,0	0/0:1,0:1:3:0,3,32	0/0:4,0:4:9:0,9,110	0/0:2,0:2:6:0,6,64	0/0:10,0:10:30:0,30,306	0/0:7,0:7:21:0,21,220	0/0:2,0:2:6:0,6,63	0/0:3,0:3:9:0,9,83	0/0:7,0:7:21:0,21,222	0/0:6,0:6:18:0,18,187	./.:.:.:.:.	1/1:0,2:2:6:61,6,0	0/0:1,0:1:3:0,3,32	0/0:3,0:3:9:0,9,101	1/1:0,7:7:18:204,18,0	1/1:0,1:1:3:31,3,0	0/0:6,0:6:18:0,18,199	0/0:7,0:7:18:0,18,204	0/0:2,0:2:6:0,6,61	0/0:7,0:7:21:0,21,221	0/0:6,0:6:18:0,18,189	0/0:4,0:4:12:0,12,129	0/0:8,0:8:24:0,24,247	0/0:1,0:1:3:0,3,32	0/0:3,0:3:9:0,9,93	0/0:6,0:6:18:0,18,192	0/0:2,0:2:6:0,6,59	0/0:7,0:7:21:0,21,226	0/0:3,0:3:9:0,9,97	./.:.:.:.:.	0/0:4,0:4:12:0,12,123	0/0:4,0:4:12:0,12,133	0/0:2,0:2:6:0,6,66	0/0:6,0:6:15:0,15,172	./.:.:.:.:.	0/0:3,0:3:6:0,6,76	0/0:6,0:6:15:0,15,172	1/1:0,7:7:21:227,21,0	0/0:5,0:5:15:0,15,159	0/0:3,0:3:9:0,9,88	0/0:1,0:1:3:0,3,30	0/0:6,0:6:18:0,18,187	0/0:3,0:3:9:0,9,89	0/0:9,0:9:27:0,27,280	0/0:8,0:8:24:0,24,254	0/0:5,0:5:15:0,15,153	0/0:4,0:4:12:0,12,124	0/0:5,0:5:15:0,15,159	1/1:0,2:2:6:63,6,0	0/0:5,0:5:15:0,15,154	0/0:2,0:2:6:0,6,69	0/0:5,0:5:15:0,15,158	0/0:1,0:1:3:0,3,32	0/0:3,0:3:9:0,9,96	0/0:6,0:6:18:0,18,187	0/0:4,0:4:12:0,12,126	0/0:3,0:3:9:0,9,94	1/1:0,6:6:18:187,18,0	1/1:0,9:9:27:277,27,0	0/0:3,0:3:9:0,9,94	0/0:2,0:2:3:0,3,45	0/0:4,0:4:6:0,6,89	0/0:6,0:6:9:0,9,134	0/0:2,0:2:3:0,3,45	./.:.:.:.:.	./.:.:.:.:.	0/0:3,0:3:6:0,6,77	0/0:28,0:28:84:0,84,946
chr0	5683644	.	C	A	1890.26	.	AC=27;AF=0.105;AN=256;BaseQRankSum=-7.376;DP=979;Dels=0.00;FS=0.926;HaplotypeScore=0.1296;InbreedingCoeff=0.6088;MLEAC=24;MLEAF=0.094;MQ=58.67;MQ0=4;MQRankSum=-0.729;QD=24.87;ReadPosRankSum=1.820	GT:AD:DP:GQ:PL	0/0:60,0:60:99:0,180,1983	0/0:22,0:22:66:0,66,724	0/0:17,0:18:48:0,48,535	0/0:32,0:32:93:0,93,1007	0/0:10,0:10:30:0,30,319	0/0:11,0:11:30:0,30,346	1/1:0,11:11:33:330,33,0	0/0:4,0:4:12:0,12,126	0/0:3,0:3:9:0,9,97	0/0:17,0:17:51:0,51,548	0/0:2,0:2:6:0,6,65	0/0:12,0:12:36:0,36,390	0/0:9,0:9:24:0,24,272	1/1:0,1:1:3:30,3,0	0/0:13,0:13:39:0,39,423	0/0:19,0:19:48:0,48,535	0/0:18,0:18:51:0,51,555	0/1:2,1:3:22:22,0,51	0/0:8,0:8:18:0,18,218	0/0:12,0:12:24:0,24,308	0/0:2,0:2:6:0,6,67	0/0:15,0:15:39:0,39,444	0/0:27,0:27:81:0,81,887	0/0:21,0:22:60:0,60,659	1/1:0,3:3:9:92,9,0	0/0:20,0:20:60:0,60,652	1/1:0,13:13:39:381,39,0	0/0:4,0:4:12:0,12,130	0/0:5,0:5:15:0,15,152	0/0:20,0:20:60:0,60,650	0/0:9,0:9:27:0,27,300	0/0:2,0:2:3:0,3,36	0/0:20,0:20:54:0,54,596	0/0:2,0:2:6:0,6,64	0/0:16,0:16:42:0,42,457	0/0:6,0:6:18:0,18,192	0/0:26,0:26:69:0,69,789	0/0:10,0:10:30:0,30,334	0/0:11,0:11:30:0,30,333	0/0:2,0:2:6:0,6,69	0/0:1,0:1:3:0,3,32	0/0:23,0:23:63:0,63,688	0/0:18,0:18:45:0,45,533	0/0:13,0:13:39:0,39,434	0/0:20,0:20:60:0,60,650	0/0:11,0:11:27:0,27,319	0/0:11,0:11:33:0,33,354	0/0:3,0:3:9:0,9,97	1/1:0,6:6:18:191,18,0	0/0:2,0:2:6:0,6,65	0/0:2,0:2:6:0,6,67	./.:.:.:.:.	0/0:4,0:4:12:0,12,133	1/1:0,5:5:15:151,15,0	0/0:9,0:9:27:0,27,299	0/0:1,0:1:3:0,3,32	0/0:1,0:1:3:0,3,34	0/0:3,0:3:9:0,9,100	0/0:4,0:4:12:0,12,128	0/0:5,0:5:15:0,15,164	0/0:2,0:2:6:0,6,65	0/0:4,0:4:12:0,12,129	0/0:7,0:7:21:0,21,225	0/0:8,0:8:24:0,24,257	1/1:0,4:4:12:125,12,0	0/0:7,0:7:21:0,21,227	1/1:0,6:6:18:183,18,0	0/0:9,0:9:24:0,24,276	0/0:9,0:9:27:0,27,289	./.:.:.:.:.	./.:.:.:.:.	0/0:2,0:2:6:0,6,66	0/0:2,0:2:6:0,6,66	0/0:8,0:8:24:0,24,253	0/0:5,0:5:15:0,15,157	0/0:4,0:4:12:0,12,126	0/0:4,0:4:12:0,12,132	0/0:4,0:4:12:0,12,126	0/0:2,0:2:6:0,6,63	0/0:2,0:2:6:0,6,63	0/0:2,0:2:6:0,6,65	./.:.:.:.:.	0/0:5,0:5:15:0,15,162	0/0:5,0:5:15:0,15,159	0/0:1,0:1:3:0,3,31	1/1:0,4:4:12:120,12,0	0/0:4,0:4:12:0,12,129	0/0:7,0:7:21:0,21,226	0/0:6,0:6:18:0,18,192	0/0:5,0:5:15:0,15,149	0/0:3,0:3:9:0,9,96	0/0:3,0:3:9:0,9,97	0/0:2,0:2:6:0,6,67	1/1:0,4:4:9:109,9,0	1/1:0,4:4:12:118,12,0	0/0:2,0:2:6:0,6,63	0/0:7,0:7:21:0,21,210	0/0:2,0:2:6:0,6,63	./.:.:.:.:.	0/0:1,0:1:3:0,3,30	0/0:4,0:4:12:0,12,126	0/0:2,0:2:6:0,6,67	0/0:3,0:3:9:0,9,99	0/0:3,0:3:9:0,9,101	0/0:2,0:2:6:0,6,67	0/0:6,0:6:18:0,18,200	0/0:11,0:11:33:0,33,359	0/0:4,0:4:12:0,12,130	0/0:1,0:1:3:0,3,31	1/1:0,4:4:12:124,12,0	1/1:0,8:8:24:246,24,0	0/0:1,0:1:3:0,3,32	0/0:7,0:7:21:0,21,214	0/0:4,0:4:12:0,12,125	0/0:3,0:3:9:0,9,99	0/0:3,0:3:9:0,9,96	0/0:2,0:2:6:0,6,68	0/0:4,0:4:12:0,12,132	./.:.:.:.:.	0/0:2,0:2:6:0,6,67	0/0:4,0:4:12:0,12,130	0/0:7,0:7:15:0,15,191	0/0:4,0:4:12:0,12,129	0/0:1,0:1:3:0,3,25	0/0:3,0:3:9:0,9,97	0/0:4,0:4:12:0,12,124	0/0:3,0:3:9:0,9,92	0/0:4,0:4:12:0,12,132	0/0:2,0:2:6:0,6,65	./.:.:.:.:.	./.:.:.:.:.	0/0:2,0:4:3:0,3,45	0/0:11,0:12:18:0,18,256	0/0:6,0:6:9:0,9,134	./.:.:.:.:.	0/0:2,0:3:3:0,3,45	0/0:29,0:29:87:0,87,986
chr0	5691465	.	C	T	1762.49	.	AC=24;AF=0.092;AN=262;BaseQRankSum=0.316;DP=965;Dels=0.00;FS=5.051;HaplotypeScore=0.1077;InbreedingCoeff=0.5806;MLEAC=21;MLEAF=0.080;MQ=59.55;MQ0=0;MQRankSum=0.261;QD=24.14;ReadPosRankSum=-0.325	GT:AD:DP:GQ:PL	0/0:63,0:63:99:0,189,1988	0/0:13,0:13:39:0,39,405	0/0:17,0:17:45:0,45,483	0/0:33,0:33:99:0,99,1009	0/0:20,0:20:51:0,51,557	0/0:11,0:11:33:0,33,335	1/1:0,10:10:30:296,30,0	0/0:5,0:5:15:0,15,158	0/0:4,0:4:12:0,12,116	0/0:23,0:23:69:0,69,710	0/0:2,0:2:6:0,6,65	0/0:15,0:15:45:0,45,466	0/0:15,0:15:45:0,45,470	0/1:1,1:2:26:26,0,26	0/0:14,0:14:39:0,39,422	0/0:29,0:29:87:0,87,897	0/0:23,0:23:66:0,66,683	0/0:3,0:3:3:0,3,32	0/0:5,0:5:15:0,15,152	0/0:8,0:8:24:0,24,248	0/1:4,1:5:17:17,0,114	0/0:13,0:13:39:0,39,395	0/0:9,0:9:24:0,24,265	0/0:14,0:14:42:0,42,424	1/1:0,6:6:18:189,18,0	0/0:17,0:17:48:0,48,484	1/1:0,13:13:39:403,39,0	0/0:4,0:4:12:0,12,126	0/0:3,0:3:9:0,9,92	0/0:10,0:10:30:0,30,304	0/0:5,0:5:15:0,15,153	0/0:4,0:4:12:0,12,130	0/0:13,0:13:33:0,33,362	0/0:1,0:1:3:0,3,33	0/0:18,0:18:51:0,51,535	0/0:4,0:4:6:0,6,65	0/0:13,0:13:39:0,39,405	0/0:14,0:14:42:0,42,426	0/0:9,0:9:27:0,27,280	0/0:1,0:1:3:0,3,34	0/0:5,0:5:15:0,15,161	0/0:15,0:15:45:0,45,467	0/0:13,0:13:36:0,36,364	0/0:22,0:22:66:0,66,675	0/0:17,0:17:42:0,42,475	0/0:21,0:21:60:0,60,629	0/0:9,0:9:27:0,27,289	0/0:4,0:4:12:0,12,126	1/1:0,3:3:9:96,9,0	0/0:4,0:4:12:0,12,122	0/0:2,0:2:6:0,6,59	0/0:3,0:3:9:0,9,93	0/0:6,0:6:18:0,18,186	1/1:0,4:4:12:126,12,0	0/0:6,0:6:18:0,18,186	0/0:5,0:5:15:0,15,156	0/0:1,0:1:3:0,3,31	0/0:3,0:3:9:0,9,93	0/0:1,0:1:3:0,3,32	0/0:6,0:6:12:0,12,152	0/0:2,0:2:6:0,6,59	0/0:2,0:2:6:0,6,65	0/0:8,0:8:24:0,24,240	0/0:8,0:8:24:0,24,244	1/1:0,8:8:24:252,24,0	0/0:3,0:3:9:0,9,90	1/1:0,3:3:9:94,9,0	0/0:4,0:4:12:0,12,125	0/0:3,0:3:6:0,6,75	0/0:3,0:3:9:0,9,93	0/0:3,0:3:9:0,9,92	./.:.:.:.:.	./.:.:.:.:.	./.:.:.:.:.	0/0:8,0:8:24:0,24,240	0/0:2,0:2:6:0,6,59	0/0:3,0:3:9:0,9,93	0/0:1,0:1:3:0,3,31	0/0:1,0:1:3:0,3,33	0/0:3,0:3:6:0,6,76	0/0:3,0:3:6:0,6,61	0/0:4,0:4:12:0,12,122	0/0:3,0:3:9:0,9,94	0/0:4,0:4:12:0,12,124	0/0:4,0:4:12:0,12,122	1/1:0,4:4:12:116,12,0	0/0:3,0:3:9:0,9,89	0/0:5,0:5:15:0,15,148	0/0:8,0:8:24:0,24,247	0/0:7,0:7:21:0,21,223	0/0:4,0:4:9:0,9,108	0/0:4,0:4:12:0,12,120	0/0:3,0:3:9:0,9,93	./.:.:.:.:.	1/1:0,3:3:9:95,9,0	0/0:5,0:5:15:0,15,160	0/0:5,0:5:15:0,15,161	0/0:5,0:5:15:0,15,160	0/0:3,0:3:9:0,9,86	0/0:2,0:2:6:0,6,62	0/0:5,0:5:15:0,15,157	0/0:3,0:3:9:0,9,92	0/0:4,0:4:12:0,12,115	0/0:6,0:6:15:0,15,155	./.:.:.:.:.	0/0:3,0:3:9:0,9,84	0/0:2,0:2:6:0,6,65	0/0:4,0:4:12:0,12,123	0/0:7,0:7:21:0,21,221	1/1:0,5:5:15:153,15,0	1/1:0,7:7:21:214,21,0	0/0:7,0:7:21:0,21,227	0/0:5,0:5:15:0,15,151	0/0:5,0:5:15:0,15,153	0/0:7,0:7:21:0,21,215	0/0:9,0:9:24:0,24,250	./.:.:.:.:.	0/0:8,0:8:24:0,24,250	0/0:2,0:2:6:0,6,67	0/0:3,0:3:9:0,9,86	0/0:2,0:2:6:0,6,64	0/0:8,0:8:21:0,21,234	0/0:5,0:5:15:0,15,153	0/0:4,0:4:12:0,12,127	0/0:5,0:5:15:0,15,149	0/0:3,0:3:9:0,9,90	0/0:4,0:4:12:0,12,115	0/0:3,0:3:9:0,9,92	0/0:2,0:2:6:0,6,61	0/0:8,0:8:12:0,12,179	0/0:2,0:2:6:0,6,62	0/0:6,0:6:15:0,15,167	0/0:2,0:2:3:0,3,45	0/0:4,0:4:6:0,6,89	0/0:4,0:4:9:0,9,106	0/0:4,0:4:6:0,6,89	0/0:22,0:22:66:0,66,741
chr0	5693123	.	A	T	2314.87	.	AC=21;AF=0.078;AN=268;BaseQRankSum=-3.784;DP=1101;Dels=0.00;FS=2.996;HaplotypeScore=0.0642;InbreedingCoeff=0.5683;MLEAC=19;MLEAF=0.071;MQ=59.72;MQ0=0;MQRankSum=-0.449;QD=26.01;ReadPosRankSum=-1.377	GT:AD:DP:GQ:PL	0/0:76,0:76:99:0,229,2360	0/0:23,0:23:57:0,57,646	0/0:24,0:24:72:0,72,752	0/0:66,0:66:99:0,198,2041	0/0:20,0:20:60:0,60,612	0/0:23,0:23:66:0,66,686	0/0:23,0:23:63:0,63,680	0/0:2,0:2:6:0,6,63	0/0:4,0:4:12:0,12,120	0/0:29,0:29:87:0,87,873	0/0:3,0:3:9:0,9,93	0/0:18,0:18:54:0,54,552	0/0:14,0:14:42:0,42,433	0/0:2,0:2:6:0,6,57	0/0:18,0:18:54:0,54,543	0/0:15,0:15:45:0,45,465	0/0:14,0:14:39:0,39,418	0/0:2,0:2:6:0,6,60	0/0:8,0:8:24:0,24,236	0/0:4,0:4:9:0,9,106	0/0:4,0:4:12:0,12,124	0/0:10,0:10:24:0,24,268	1/1:0,12:12:36:367,36,0	0/0:25,0:25:72:0,72,758	0/0:3,0:3:9:0,9,95	0/0:21,0:21:63:0,63,627	0/0:10,0:10:27:0,27,298	0/0:7,0:7:21:0,21,215	0/0:6,0:6:18:0,18,186	0/0:22,0:22:60:0,60,645	0/0:7,0:7:21:0,21,226	0/0:3,0:3:9:0,9,96	0/0:10,0:10:27:0,27,294	0/0:2,0:2:6:0,6,63	0/0:15,0:15:42:0,42,439	./.:.:.:.:.	0/0:22,1:23:54:0,54,618	0/0:12,0:12:36:0,36,379	0/0:9,0:9:27:0,27,284	0/0:2,0:2:6:0,6,64	0/0:3,0:3:9:0,9,95	0/0:20,0:20:48:0,48,552	0/0:17,0:17:45:0,45,491	0/0:16,0:16:39:0,39,447	1/1:0,25:25:72:736,72,0	0/0:17,0:17:51:0,51,530	0/0:11,0:11:27:0,27,309	./.:.:.:.:.	0/0:2,0:2:6:0,6,61	0/0:8,0:8:21:0,21,227	0/0:2,0:2:6:0,6,63	0/0:4,0:4:12:0,12,128	0/0:4,0:4:12:0,12,127	0/0:2,0:2:6:0,6,61	0/0:6,0:6:18:0,18,184	0/0:3,0:3:9:0,9,91	0/0:5,0:5:15:0,15,158	0/0:6,0:6:18:0,18,180	0/0:4,0:4:12:0,12,122	0/0:1,0:1:3:0,3,31	0/0:5,0:5:15:0,15,155	0/0:4,0:4:12:0,12,118	0/0:9,0:9:24:0,24,264	0/0:5,0:5:12:0,12,136	0/0:7,0:7:21:0,21,205	0/0:1,0:1:3:0,3,33	0/0:2,0:2:6:0,6,61	0/0:4,0:4:12:0,12,125	0/0:2,0:2:6:0,6,61	0/0:1,0:1:3:0,3,32	0/0:4,0:4:12:0,12,123	0/0:6,0:6:18:0,18,184	1/1:0,2:2:3:45,3,0	0/1:1,5:6:12:139,0,12	0/0:4,0:4:12:0,12,126	0/0:3,0:3:9:0,9,91	0/0:5,0:5:15:0,15,153	0/0:3,0:3:9:0,9,95	0/0:1,0:1:3:0,3,29	1/1:0,5:5:15:148,15,0	0/0:2,0:2:6:0,6,63	0/0:3,0:3:9:0,9,96	0/0:5,0:5:15:0,15,154	0/0:8,0:8:24:0,24,248	0/0:3,0:3:9:0,9,92	0/0:5,0:5:15:0,15,154	0/0:6,0:6:18:0,18,178	0/0:3,0:3:9:0,9,95	0/0:3,0:3:9:0,9,93	0/0:5,0:5:15:0,15,149	0/0:4,0:4:12:0,12,124	0/0:3,0:3:9:0,9,97	0/0:2,0:2:6:0,6,61	0/0:6,0:6:18:0,18,186	0/0:3,0:3:9:0,9,94	0/0:3,0:3:9:0,9,86	0/0:5,0:5:15:0,15,153	0/0:4,0:4:12:0,12,125	0/0:5,0:5:15:0,15,149	./.:.:.:.:.	0/0:1,0:1:3:0,3,32	0/0:1,0:1:3:0,3,32	0/0:3,0:3:9:0,9,89	1/1:0,3:3:9:93,9,0	0/0:4,0:4:9:0,9,109	1/1:0,10:10:27:289,27,0	0/0:2,0:2:6:0,6,65	0/0:9,0:9:27:0,27,271	0/0:3,0:3:9:0,9,96	0/0:1,0:1:3:0,3,32	0/0:6,0:6:18:0,18,182	0/0:3,0:3:9:0,9,96	0/0:7,0:7:21:0,21,211	0/0:3,0:3:9:0,9,97	0/0:4,0:4:12:0,12,124	0/0:9,0:9:27:0,27,272	0/0:3,0:3:9:0,9,89	0/0:7,0:7:21:0,21,218	0/0:3,0:3:9:0,9,96	1/1:0,5:5:15:150,15,0	0/0:6,0:6:18:0,18,189	0/0:5,0:5:15:0,15,158	1/1:0,12:12:36:367,36,0	1/1:0,6:6:18:182,18,0	1/1:0,3:3:9:88,9,0	0/0:6,0:6:18:0,18,185	0/0:3,0:3:9:0,9,96	0/0:6,0:6:18:0,18,191	0/0:4,0:4:12:0,12,127	0/0:4,0:4:6:0,6,76	0/0:1,0:1:3:0,3,32	0/0:6,0:6:12:0,12,152	0/0:11,0:11:24:0,24,292	0/0:4,0:4:6:0,6,89	0/0:6,0:6:9:0,9,134	0/0:2,0:2:3:0,3,29	0/0:25,0:25:75:0,75,822
chr0	5693799	.	C	T	1454.32	.	AC=18;AF=0.068;AN=266;BaseQRankSum=-3.751;DP=922;Dels=0.00;FS=1.699;HaplotypeScore=0.1442;InbreedingCoeff=0.5077;MLEAC=15;MLEAF=0.056;MQ=59.92;MQ0=0;MQRankSum=-0.478;QD=25.51;ReadPosRankSum=-0.060	GT:AD:DP:GQ:PL	0/0:57,0:57:99:0,171,1851	0/0:24,0:24:72:0,72,766	0/0:19,0:19:57:0,57,586	0/0:45,0:45:99:0,126,1363	0/0:14,0:14:42:0,42,433	0/0:13,0:13:39:0,39,403	0/0:8,0:8:24:0,24,252	0/0:1,0:1:3:0,3,33	0/0:5,0:5:15:0,15,166	0/0:9,0:9:27:0,27,287	0/0:5,0:5:15:0,15,158	1/1:0,14:14:39:415,39,0	0/0:9,0:9:27:0,27,287	0/0:1,0:1:3:0,3,32	0/0:16,0:16:39:0,39,428	0/0:22,0:22:60:0,60,652	0/0:19,0:19:54:0,54,559	0/0:4,0:4:12:0,12,132	0/0:5,0:5:15:0,15,150	0/0:4,0:4:12:0,12,123	0/0:4,0:4:12:0,12,136	1/1:0,15:15:42:435,42,0	0/0:20,0:20:51:0,51,569	0/0:20,0:20:57:0,57,621	0/0:4,0:4:12:0,12,130	0/0:19,0:19:51:0,51,546	0/0:11,0:11:33:0,33,347	0/0:1,0:1:3:0,3,28	0/0:5,0:5:15:0,15,170	0/0:20,0:20:54:0,54,605	0/0:4,0:4:12:0,12,129	0/0:3,0:3:6:0,6,65	0/0:9,0:9:24:0,24,250	0/0:2,0:2:6:0,6,65	0/0:18,0:18:54:0,54,571	0/0:5,0:5:12:0,12,132	0/0:19,0:19:57:0,57,600	0/0:6,0:6:18:0,18,191	0/0:9,0:9:27:0,27,283	0/0:4,0:4:12:0,12,129	0/0:4,0:4:12:0,12,122	0/0:11,0:11:33:0,33,342	0/0:10,0:10:27:0,27,303	0/0:17,0:17:51:0,51,538	0/0:13,0:13:36:0,36,392	0/0:25,0:25:69:0,69,759	0/0:12,0:12:36:0,36,379	0/0:4,0:4:12:0,12,130	0/0:2,0:2:6:0,6,67	0/0:4,0:4:12:0,12,128	0/0:2,0:2:6:0,6,61	0/0:1,0:1:3:0,3,33	0/0:6,0:6:18:0,18,185	0/0:3,0:3:9:0,9,88	1/1:0,8:8:24:242,24,0	0/0:5,0:5:15:0,15,159	1/1:0,6:6:18:184,18,0	1/1:0,2:2:6:61,6,0	./.:.:.:.:.	1/1:0,4:4:12:126,12,0	0/0:3,0:3:9:0,9,96	0/0:4,0:4:12:0,12,122	0/0:9,0:9:27:0,27,271	0/0:7,0:8:18:0,18,205	0/0:4,0:4:12:0,12,122	0/0:1,0:1:3:0,3,32	0/0:4,0:4:12:0,12,129	0/0:4,0:4:9:0,9,106	0/0:1,0:1:3:0,3,32	0/0:5,0:5:15:0,15,162	0/0:1,0:1:3:0,3,32	0/0:2,0:2:6:0,6,64	0/0:6,0:6:18:0,18,191	0/0:2,0:2:6:0,6,59	0/0:2,0:2:6:0,6,61	0/0:4,0:4:12:0,12,128	0/0:6,0:6:18:0,18,193	1/1:0,3:3:9:90,9,0	1/1:0,2:2:6:60,6,0	0/0:3,0:3:9:0,9,98	0/0:3,0:3:9:0,9,94	0/0:2,0:2:6:0,6,61	0/0:7,0:7:21:0,21,225	0/0:1,0:1:3:0,3,31	0/0:4,0:4:12:0,12,123	0/0:4,0:4:12:0,12,132	0/0:6,0:6:15:0,15,178	0/0:3,0:3:9:0,9,101	0/0:1,0:1:3:0,3,34	0/0:5,0:5:15:0,15,165	./.:.:.:.:.	0/0:4,0:4:12:0,12,126	0/0:1,0:1:3:0,3,32	0/0:3,0:3:6:0,6,77	0/0:2,0:2:6:0,6,63	0/0:2,0:2:6:0,6,67	0/0:6,0:6:18:0,18,181	0/0:1,0:1:3:0,3,31	0/0:1,0:1:3:0,3,31	0/0:2,0:2:6:0,6,63	0/0:7,0:7:21:0,21,210	0/0:2,0:2:6:0,6,61	0/0:3,0:3:9:0,9,96	0/0:4,0:4:12:0,12,130	0/0:1,0:1:3:0,3,29	0/0:4,0:4:12:0,12,126	0/0:3,0:3:9:0,9,96	0/0:6,0:6:18:0,18,178	0/0:3,0:3:9:0,9,94	0/0:4,0:4:12:0,12,120	0/0:4,0:4:12:0,12,126	0/0:4,0:4:12:0,12,115	0/0:9,0:9:27:0,27,284	0/0:5,0:5:15:0,15,149	0/0:4,0:4:12:0,12,126	0/0:3,0:3:9:0,9,95	0/0:1,0:1:3:0,3,30	./.:.:.:.:.	0/0:4,0:4:9:0,9,104	0/0:4,0:4:12:0,12,117	0/0:2,0:2:6:0,6,65	0/0:7,0:7:18:0,18,209	0/0:5,0:5:15:0,15,156	0/0:4,0:4:12:0,12,127	0/0:5,0:5:15:0,15,155	0/0:4,0:4:12:0,12,126	0/0:4,0:4:12:0,12,124	0/0:2,0:2:6:0,6,65	1/1:0,3:3:9:91,9,0	./.:.:.:.:.	0/0:2,0:2:3:0,3,45	0/0:1,0:1:3:0,3,32	0/0:2,0:2:3:0,3,45	0/0:5,0:5:15:0,15,162	0/0:3,0:3:9:0,9,95	0/0:8,0:8:12:0,12,178	0/0:27,0:27:81:0,81,909
chr0	5695190	.	G	A	1548.01	.	AC=20;AF=0.078;AN=258;BaseQRankSum=-3.264;DP=1039;Dels=0.00;FS=0.517;HaplotypeScore=0.0646;InbreedingCoeff=0.5415;MLEAC=16;MLEAF=0.062;MQ=59.87;MQ0=0;MQRankSum=-0.149;QD=26.24;ReadPosRankSum=1.924	GT:AD:DP:GQ:PL	0/0:60,0:60:99:0,180,1986	0/0:25,0:25:63:0,63,734	0/0:18,0:18:54:0,54,585	0/0:44,0:44:99:0,132,1388	0/0:27,0:27:75:0,75,832	0/0:11,0:11:33:0,33,357	0/0:9,0:9:27:0,27,280	0/0:1,0:1:3:0,3,32	0/0:5,0:5:12:0,12,128	0/0:23,0:23:63:0,63,703	0/0:2,0:2:6:0,6,68	0/0:15,0:15:45:0,45,485	0/0:19,0:19:57:0,57,629	0/0:1,0:1:3:0,3,32	0/0:23,0:23:69:0,69,754	0/0:23,0:23:69:0,69,731	0/0:22,0:22:63:0,63,690	./.:.:.:.:.	0/0:9,0:9:24:0,24,270	1/1:0,1:1:3:31,3,0	0/0:1,0:1:3:0,3,33	0/0:9,0:9:27:0,27,280	0/0:25,0:25:72:0,72,783	1/1:0,17:17:45:501,45,0	0/0:1,0:1:3:0,3,25	0/0:20,0:20:54:0,54,615	0/0:24,0:24:63:0,63,716	0/0:3,0:3:9:0,9,94	0/0:2,0:2:6:0,6,65	0/0:20,0:20:60:0,60,635	0/0:4,0:4:12:0,12,136	0/0:2,0:2:6:0,6,66	0/0:11,0:11:33:0,33,337	0/0:2,0:2:6:0,6,69	0/0:26,0:26:78:0,78,829	0/0:3,0:3:9:0,9,102	0/0:19,0:19:54:0,54,588	0/0:11,0:11:33:0,33,352	0/0:10,0:10:30:0,30,322	0/0:4,0:4:12:0,12,131	0/0:2,0:2:6:0,6,67	0/0:17,0:17:48:0,48,522	0/0:19,0:19:57:0,57,617	1/1:0,17:17:51:527,51,0	0/0:21,0:21:51:0,51,594	0/0:16,0:16:48:0,48,505	0/0:12,0:12:36:0,36,376	1/1:0,3:3:9:97,9,0	0/0:1,0:1:3:0,3,30	0/0:7,0:7:18:0,18,206	0/0:2,0:2:6:0,6,65	0/0:1,0:1:3:0,3,31	0/0:6,0:6:18:0,18,192	0/0:6,0:6:18:0,18,199	0/0:7,0:7:21:0,21,210	0/0:1,0:1:3:0,3,32	0/0:7,0:7:21:0,21,221	0/0:5,0:5:15:0,15,162	0/0:5,0:5:15:0,15,162	0/0:6,0:6:18:0,18,185	0/0:5,0:5:15:0,15,164	0/0:5,0:5:15:0,15,159	0/0:5,0:5:15:0,15,162	0/0:8,0:8:21:0,21,238	0/0:5,0:5:15:0,15,162	0/0:4,0:4:12:0,12,129	0/0:4,0:4:12:0,12,130	0/0:6,0:6:18:0,18,195	0/0:5,0:5:15:0,15,162	./.:.:.:.:.	0/0:3,0:3:9:0,9,95	0/0:1,0:1:3:0,3,32	0/0:2,0:2:6:0,6,67	1/1:0,4:4:12:126,12,0	1/1:0,4:4:12:114,12,0	0/0:4,0:4:12:0,12,124	1/1:0,2:2:6:61,6,0	0/0:1,0:1:3:0,3,30	./.:.:.:.:.	0/0:3,0:3:9:0,9,98	0/0:1,0:1:3:0,3,32	0/0:4,0:4:12:0,12,129	0/0:5,0:5:15:0,15,160	0/0:2,0:2:6:0,6,65	0/0:7,0:7:21:0,21,230	0/0:5,0:5:15:0,15,162	0/0:2,0:2:6:0,6,65	0/0:2,0:2:6:0,6,65	0/0:3,0:3:9:0,9,97	0/0:4,0:4:12:0,12,132	./.:.:.:.:.	0/0:3,0:3:9:0,9,95	0/0:6,0:6:18:0,18,189	0/0:2,0:2:6:0,6,65	0/0:2,0:2:6:0,6,64	./.:.:.:.:.	0/0:2,0:2:6:0,6,57	0/0:2,0:2:6:0,6,67	0/0:2,0:2:6:0,6,65	0/0:3,0:3:9:0,9,97	0/0:6,0:6:18:0,18,192	0/0:1,0:1:3:0,3,33	0/0:3,0:3:9:0,9,95	0/0:5,0:5:12:0,12,143	0/0:6,0:6:18:0,18,200	0/0:4,0:4:12:0,12,132	0/0:9,0:9:27:0,27,284	0/0:2,0:2:6:0,6,64	0/0:4,0:4:12:0,12,125	0/0:6,0:6:18:0,18,188	0/0:8,0:8:24:0,24,251	0/0:4,0:4:12:0,12,128	0/0:5,0:5:15:0,15,154	0/0:4,0:4:12:0,12,123	0/0:7,0:7:18:0,18,205	0/0:9,0:9:27:0,27,289	0/0:3,0:3:9:0,9,97	./.:.:.:.:.	1/1:0,1:1:3:32,3,0	./.:.:.:.:.	1/1:0,3:3:9:92,9,0	1/1:0,7:7:21:221,21,0	0/0:8,0:8:24:0,24,251	0/0:8,0:8:24:0,24,267	0/0:8,0:8:24:0,24,252	0/0:5,0:5:15:0,15,157	0/0:3,0:3:9:0,9,95	0/0:1,0:1:3:0,3,32	0/0:3,0:3:9:0,9,93	0/0:2,0:2:3:0,3,45	./.:.:.:.:.	0/0:4,0:4:6:0,6,89	0/0:5,0:5:12:0,12,140	0/0:2,0:2:6:0,6,64	0/0:5,0:5:9:0,9,122	0/0:6,0:6:9:0,9,134	0/0:41,0:41:99:0,123,1388
chr0	5695207	.	T	C	2775.02	.	AC=28;AF=0.109;AN=258;BaseQRankSum=4.949;DP=1084;Dels=0.00;FS=6.580;HaplotypeScore=0.0518;InbreedingCoeff=0.6448;MLEAC=22;MLEAF=0.085;MQ=59.84;MQ0=1;MQRankSum=-0.333;QD=26.18;ReadPosRankSum=-2.178	GT:AD:DP:GQ:PL	0/0:65,0:65:99:0,196,2097	0/0:27,0:27:69:0,69,784	0/0:21,0:21:63:0,63,642	0/0:52,0:52:99:0,156,1591	0/0:27,0:27:78:0,78,822	0/0:12,0:12:36:0,36,362	0/0:12,0:12:36:0,36,361	0/0:1,0:1:3:0,3,31	0/0:3,0:3:9:0,9,83	0/0:23,0:23:66:0,66,692	0/0:1,0:1:3:0,3,31	0/0:18,0:18:51:0,51,549	1/1:0,14:14:42:451,42,0	0/0:1,0:1:3:0,3,32	0/0:21,0:21:63:0,63,660	0/0:24,0:24:72:0,72,734	0/0:24,0:24:66:0,66,703	./.:.:.:.:.	0/0:8,0:8:21:0,21,230	0/0:3,0:3:6:0,6,72	0/0:1,0:1:3:0,3,31	0/0:6,0:6:18:0,18,187	0/0:26,0:26:72:0,72,765	0/0:16,0:16:45:0,45,485	0/0:1,0:1:3:0,3,33	1/1:0,24:24:63:717,63,0	0/0:24,0:24:63:0,63,690	0/0:5,0:5:12:0,12,115	0/0:2,0:2:6:0,6,59	0/0:20,0:20:60:0,60,612	0/0:4,0:4:12:0,12,129	0/0:2,0:2:6:0,6,63	0/0:10,0:10:30:0,30,314	1/1:0,4:4:12:130,12,0	0/0:31,0:31:93:0,93,939	0/0:3,0:3:9:0,9,88	0/0:21,0:21:60:0,60,634	0/0:12,0:12:36:0,36,361	0/0:9,0:9:27:0,27,278	0/0:3,0:3:9:0,9,94	0/0:2,0:2:6:0,6,64	1/1:0,14:16:39:423,39,0	0/0:21,0:21:63:0,63,641	0/0:19,0:19:57:0,57,581	0/0:19,0:19:51:0,51,542	0/0:16,0:16:48:0,48,497	0/0:11,0:11:33:0,33,334	0/0:2,0:2:6:0,6,61	0/0:1,0:1:3:0,3,32	0/0:7,0:7:18:0,18,200	0/0:3,0:3:9:0,9,93	0/0:1,0:1:3:0,3,30	0/0:4,0:4:12:0,12,123	0/0:6,0:6:18:0,18,182	0/0:8,0:8:24:0,24,247	0/0:1,0:1:3:0,3,32	0/0:7,0:7:21:0,21,214	0/0:5,0:5:15:0,15,158	0/0:5,0:5:15:0,15,151	0/0:6,0:6:18:0,18,184	1/1:0,6:6:18:189,18,0	1/1:0,5:5:15:150,15,0	0/0:4,0:4:12:0,12,126	1/1:0,6:6:15:172,15,0	0/0:5,0:5:15:0,15,148	0/0:5,0:5:15:0,15,155	0/0:4,0:4:12:0,12,126	0/0:5,0:5:15:0,15,150	0/0:8,0:8:21:0,21,227	0/0:2,0:2:6:0,6,58	0/0:3,0:3:9:0,9,95	0/0:2,0:2:6:0,6,61	0/0:2,0:2:6:0,6,61	0/0:3,0:3:9:0,9,89	0/0:3,0:3:9:0,9,91	0/0:6,0:6:18:0,18,184	0/0:4,0:4:12:0,12,123	0/0:1,0:1:3:0,3,32	./.:.:.:.:.	0/0:3,0:3:9:0,9,92	0/0:1,0:1:3:0,3,31	0/0:6,0:6:18:0,18,183	0/0:4,0:4:12:0,12,122	0/0:4,0:4:12:0,12,130	0/0:4,0:4:12:0,12,128	0/0:3,0:3:9:0,9,97	0/0:2,0:2:6:0,6,61	0/0:2,0:2:6:0,6,61	0/0:5,0:5:15:0,15,164	0/0:4,0:4:12:0,12,126	./.:.:.:.:.	1/1:0,3:3:9:95,9,0	1/1:0,10:10:27:301,27,0	0/0:3,0:3:9:0,9,95	0/0:2,0:2:6:0,6,62	./.:.:.:.:.	1/1:0,3:3:9:100,9,0	0/0:3,0:3:9:0,9,92	1/1:0,1:1:3:33,3,0	1/1:0,2:2:6:61,6,0	1/1:0,7:7:21:221,21,0	./.:.:.:.:.	1/1:0,5:5:15:158,15,0	0/0:6,0:6:15:0,15,169	0/0:6,0:6:18:0,18,188	0/0:3,0:3:9:0,9,94	0/0:9,0:9:27:0,27,279	0/0:3,0:3:9:0,9,94	0/0:2,0:2:6:0,6,60	0/0:7,0:7:21:0,21,205	0/0:6,0:6:18:0,18,178	0/0:2,0:2:6:0,6,60	0/0:9,0:9:24:0,24,265	0/0:5,0:5:15:0,15,151	0/0:9,0:9:24:0,24,260	0/0:8,0:8:24:0,24,246	0/0:4,0:4:12:0,12,126	./.:.:.:.:.	0/0:1,0:1:3:0,3,33	./.:.:.:.:.	0/0:4,0:4:12:0,12,120	0/0:6,0:6:18:0,18,189	0/0:9,0:9:27:0,27,284	0/0:8,0:8:24:0,24,247	0/0:9,0:9:27:0,27,278	0/0:5,0:5:15:0,15,151	0/0:3,0:3:9:0,9,92	0/0:2,0:2:6:0,6,65	0/0:4,0:4:12:0,12,124	0/0:2,0:2:3:0,3,45	./.:.:.:.:.	0/0:4,0:4:6:0,6,89	0/0:3,0:3:9:0,9,95	0/0:2,0:2:6:0,6,64	0/0:3,0:3:6:0,6,76	0/0:6,0:6:9:0,9,134	0/0:42,0:42:99:0,126,1425
chr0	5697497	.	C	T	1445.78	.	AC=17;AF=0.065;AN=262;BaseQRankSum=-0.782;DP=962;Dels=0.00;FS=1.668;HaplotypeScore=0.1145;InbreedingCoeff=0.4708;MLEAC=14;MLEAF=0.053;MQ=57.67;MQ0=0;MQRankSum=-0.614;QD=24.10;ReadPosRankSum=0.633	GT:AD:DP:GQ:PL	0/0:61,0:61:99:0,183,1989	0/0:21,0:21:54:0,54,615	0/0:20,0:20:51:0,51,577	0/0:53,0:53:99:0,159,1653	0/0:8,0:8:24:0,24,257	0/0:18,0:18:51:0,51,534	0/0:11,0:11:33:0,33,341	0/0:3,0:3:9:0,9,92	0/0:2,0:2:6:0,6,66	0/0:15,0:15:42:0,42,455	0/0:2,0:2:6:0,6,65	1/1:0,12:12:33:360,33,0	0/0:15,0:15:45:0,45,465	./.:.:.:.:.	0/0:16,0:16:45:0,45,483	0/0:15,0:15:45:0,45,461	0/0:18,0:18:51:0,51,535	0/0:1,0:1:3:0,3,36	0/0:9,0:9:24:0,24,265	0/0:9,0:9:21:0,21,247	0/0:4,0:4:12:0,12,131	1/1:1,12:13:10:339,10,0	0/0:16,0:16:48:0,48,506	0/0:16,0:16:45:0,45,479	0/0:3,0:3:9:0,9,95	0/0:18,0:18:51:0,51,559	0/0:19,0:19:57:0,57,615	0/0:3,0:3:9:0,9,97	./.:.:.:.:.	0/0:19,0:19:57:0,57,610	0/0:4,0:4:12:0,12,122	0/0:5,0:5:15:0,15,162	0/0:12,0:12:36:0,36,363	0/0:3,0:3:9:0,9,97	0/0:20,0:20:51:0,51,577	0/0:4,0:4:12:0,12,121	0/0:17,0:17:48:0,48,515	0/0:8,0:8:24:0,24,253	0/0:11,0:11:30:0,30,326	0/0:1,0:1:3:0,3,34	0/0:1,0:1:3:0,3,36	0/0:12,0:12:33:0,33,366	0/0:15,0:15:42:0,42,451	0/0:21,0:21:60:0,60,653	0/0:22,0:22:66:0,66,689	0/0:15,0:15:39:0,39,437	0/0:9,0:9:24:0,24,265	0/0:3,0:3:9:0,9,99	0/0:5,0:5:15:0,15,155	0/0:3,0:3:6:0,6,75	0/0:2,0:2:6:0,6,64	0/0:3,0:3:6:0,6,75	0/0:7,0:7:21:0,21,218	0/0:3,0:3:9:0,9,91	1/1:0,1:1:3:31,3,0	0/0:1,0:1:3:0,3,28	1/1:0,5:5:15:158,15,0	1/1:0,6:6:18:180,18,0	0/0:3,0:3:9:0,9,96	1/1:0,9:9:27:284,27,0	0/0:3,0:3:9:0,9,96	0/0:4,0:4:12:0,12,122	0/0:6,0:6:18:0,18,185	0/0:11,0:11:33:0,33,345	0/0:2,0:2:6:0,6,67	0/0:8,0:8:24:0,24,252	0/0:2,0:2:6:0,6,63	0/0:3,0:3:9:0,9,98	0/0:5,0:5:9:0,9,119	./.:.:.:.:.	0/0:3,0:3:9:0,9,96	0/0:3,0:3:9:0,9,96	0/0:2,0:2:6:0,6,62	0/0:5,0:5:15:0,15,150	0/0:8,0:8:24:0,24,250	0/0:5,0:5:15:0,15,162	0/0:3,0:3:9:0,9,93	0/1:2,5:7:46:112,0,46	1/1:0,2:2:6:61,6,0	0/0:1,0:1:3:0,3,30	0/0:3,0:3:9:0,9,92	0/0:4,0:4:12:0,12,127	0/0:1,0:1:3:0,3,33	0/0:4,0:4:12:0,12,121	0/0:1,0:1:3:0,3,35	0/0:5,0:5:15:0,15,164	0/0:9,0:9:27:0,27,290	0/0:6,0:6:18:0,18,182	0/0:4,0:4:12:0,12,136	0/0:4,0:4:12:0,12,127	0/0:1,0:1:3:0,3,34	0/0:2,0:2:6:0,6,65	0/0:6,0:6:18:0,18,186	0/0:1,0:1:3:0,3,33	0/0:2,0:2:6:0,6,57	0/0:4,0:4:12:0,12,122	0/0:3,0:3:9:0,9,97	0/0:2,0:2:6:0,6,67	0/0:2,0:2:6:0,6,57	0/0:4,0:4:12:0,12,126	0/0:5,0:5:15:0,15,154	0/0:2,0:2:6:0,6,65	0/0:1,0:1:3:0,3,30	0/0:2,0:2:6:0,6,61	0/0:3,0:3:9:0,9,89	0/0:3,0:3:9:0,9,94	0/0:5,0:5:15:0,15,164	0/0:3,0:3:9:0,9,94	0/0:1,0:1:3:0,3,32	0/0:4,0:4:12:0,12,122	0/0:7,0:7:18:0,18,192	0/0:1,0:1:3:0,3,33	0/0:6,0:6:18:0,18,186	0/0:4,0:4:12:0,12,122	0/0:8,0:8:24:0,24,256	0/0:6,0:6:18:0,18,180	0/0:5,0:5:15:0,15,149	0/0:2,0:2:6:0,6,61	./.:.:.:.:.	0/0:5,0:5:15:0,15,151	0/0:7,0:7:21:0,21,219	0/0:4,0:4:12:0,12,122	0/0:9,0:9:21:0,21,241	0/0:3,0:3:9:0,9,94	0/0:6,0:6:18:0,18,185	0/0:3,0:3:9:0,9,89	0/0:6,0:6:18:0,18,193	0/0:2,0:2:6:0,6,59	1/1:0,5:5:15:159,15,0	0/0:2,0:2:3:0,3,45	./.:.:.:.:.	0/0:10,0:10:18:0,18,241	0/0:7,0:7:12:0,12,165	./.:.:.:.:.	0/0:4,0:4:6:0,6,89	0/0:5,0:5:9:0,9,119	0/0:14,0:14:42:0,42,471
chr0	5697518	.	T	C	1646.88	.	AC=17;AF=0.065;AN=262;BaseQRankSum=1.082;DP=1008;Dels=0.00;FS=2.860;HaplotypeScore=0.0867;InbreedingCoeff=0.5103;MLEAC=16;MLEAF=0.061;MQ=57.71;MQ0=0;MQRankSum=0.160;QD=24.95;ReadPosRankSum=0.504	GT:AD:DP:GQ:PL	0/0:55,0:55:99:0,165,1706	0/0:17,0:17:45:0,45,489	0/0:22,0:22:60:0,60,638	0/0:51,0:51:99:0,153,1543	0/0:9,0:9:24:0,24,258	0/0:18,0:18:51:0,51,529	0/0:9,0:9:24:0,24,252	0/0:3,0:3:9:0,9,96	0/0:1,0:1:3:0,3,31	0/0:16,0:16:48:0,48,480	0/0:2,0:2:6:0,6,59	1/1:0,9:9:24:259,24,0	0/0:14,0:14:42:0,42,434	./.:.:.:.:.	0/0:20,0:20:51:0,51,562	0/0:17,0:17:48:0,48,495	0/0:19,0:19:54:0,54,564	0/0:1,0:1:3:0,3,32	0/0:8,0:8:21:0,21,228	0/0:9,0:9:21:0,21,243	0/0:5,0:5:15:0,15,156	1/1:0,15:15:42:448,42,0	0/0:18,0:18:54:0,54,562	0/0:21,0:21:57:0,57,631	0/0:2,0:2:6:0,6,65	0/0:20,0:20:54:0,54,584	0/0:18,0:18:51:0,51,515	0/0:5,0:5:15:0,15,162	./.:.:.:.:.	0/0:17,0:17:51:0,51,507	0/0:4,0:4:12:0,12,126	0/0:4,0:4:12:0,12,125	0/0:15,0:15:45:0,45,454	0/0:4,0:4:12:0,12,130	0/0:24,0:24:60:0,60,661	0/0:3,0:3:9:0,9,96	0/0:19,0:19:51:0,51,553	0/0:9,0:9:27:0,27,268	0/0:15,0:15:42:0,42,451	0/0:2,0:2:6:0,6,63	0/0:2,0:2:6:0,6,63	0/0:15,0:15:42:0,42,445	0/0:14,1:15:13:0,13,374	0/0:22,0:22:60:0,60,648	0/0:22,0:22:66:0,66,666	0/0:13,0:13:36:0,36,378	0/0:12,0:12:30:0,30,332	0/0:4,0:4:12:0,12,127	0/0:7,0:7:21:0,21,212	0/0:6,0:6:18:0,18,196	0/0:2,0:2:6:0,6,61	0/0:6,0:6:15:0,15,164	0/0:9,0:9:27:0,27,273	0/0:5,0:5:15:0,15,157	1/1:0,2:2:6:71,6,0	0/0:1,0:1:3:0,3,31	1/1:0,6:6:18:188,18,0	1/1:0,7:7:21:214,21,0	0/0:3,0:3:9:0,9,89	1/1:0,11:11:33:343,33,0	0/0:4,0:4:12:0,12,123	0/0:3,0:3:9:0,9,89	0/0:6,0:6:18:0,18,182	0/0:9,0:9:24:0,24,257	0/0:4,0:4:12:0,12,122	0/0:10,0:10:30:0,30,298	0/0:2,0:2:6:0,6,61	0/0:2,0:2:6:0,6,64	0/0:4,0:4:6:0,6,89	./.:.:.:.:.	0/0:3,0:3:9:0,9,82	0/0:3,0:3:9:0,9,93	0/0:2,0:2:6:0,6,61	0/0:5,0:5:15:0,15,153	0/0:10,0:10:30:0,30,307	0/0:8,0:8:24:0,24,250	0/0:3,0:3:9:0,9,94	0/1:2,5:7:47:118,0,47	1/1:0,2:2:6:59,6,0	0/0:2,0:2:6:0,6,63	0/0:6,0:6:18:0,18,180	0/0:3,0:3:9:0,9,91	0/0:1,0:1:3:0,3,34	0/0:3,0:3:9:0,9,92	0/0:1,0:1:3:0,3,30	0/0:7,0:7:21:0,21,232	0/0:9,0:9:24:0,24,255	0/0:4,0:4:12:0,12,124	0/0:4,0:4:12:0,12,125	0/0:3,0:3:9:0,9,91	0/0:2,0:2:6:0,6,61	0/0:3,0:3:9:0,9,96	0/0:5,0:5:15:0,15,151	0/0:3,0:3:9:0,9,95	0/0:2,0:2:6:0,6,63	0/0:5,0:5:15:0,15,147	0/0:5,0:5:15:0,15,157	0/0:3,0:3:9:0,9,87	0/0:1,0:1:3:0,3,32	0/0:4,0:4:12:0,12,126	0/0:4,0:4:12:0,12,126	0/0:2,0:2:6:0,6,61	0/0:1,0:1:3:0,3,31	0/0:1,0:1:3:0,3,32	0/0:3,0:3:9:0,9,90	0/0:4,0:4:12:0,12,120	0/0:4,0:4:12:0,12,132	0/0:2,0:2:6:0,6,60	0/0:2,0:2:6:0,6,63	0/0:3,0:3:9:0,9,87	0/0:4,0:4:12:0,12,118	0/0:2,0:2:6:0,6,65	0/0:5,0:5:15:0,15,149	0/0:6,0:6:18:0,18,183	0/0:5,0:5:15:0,15,149	0/0:7,0:7:21:0,21,201	0/0:5,0:5:15:0,15,147	0/0:4,0:4:12:0,12,120	./.:.:.:.:.	0/0:3,0:3:9:0,9,92	0/0:3,0:3:9:0,9,89	0/0:6,0:6:18:0,18,183	0/0:10,0:10:24:0,24,281	0/0:3,0:3:9:0,9,94	0/0:7,0:7:21:0,21,207	0/0:5,0:5:15:0,15,154	0/0:5,0:5:15:0,15,154	0/0:4,0:4:9:0,9,104	1/1:0,7:7:18:198,18,0	0/0:2,0:2:3:0,3,45	./.:.:.:.:.	0/0:6,0:6:9:0,9,134	0/0:4,0:4:6:0,6,89	./.:.:.:.:.	0/0:4,0:4:6:0,6,89	0/0:6,0:6:9:0,9,134	0/0:16,0:16:48:0,48,520
chr0	5709718	.	A	T	1950.48	.	AC=18;AF=0.069;AN=262;BaseQRankSum=1.645;DP=995;Dels=0.00;FS=0.449;HaplotypeScore=0.0871;InbreedingCoeff=0.5329;MLEAC=16;MLEAF=0.061;MQ=59.57;MQ0=2;MQRankSum=-1.354;QD=27.47;ReadPosRankSum=-1.723	GT:AD:DP:GQ:PL	0/0:59,0:59:99:0,177,1888	0/0:17,0:17:51:0,51,525	0/0:18,0:18:54:0,54,558	0/0:45,0:45:99:0,132,1363	0/0:13,0:13:39:0,39,402	0/0:12,0:12:36:0,36,372	0/0:16,0:16:42:0,42,460	0/0:2,0:2:6:0,6,65	0/0:1,0:1:3:0,3,32	0/0:25,0:25:72:0,72,755	0/0:3,0:3:9:0,9,96	0/0:10,0:10:30:0,30,309	0/0:18,0:19:51:0,51,532	0/0:2,0:2:6:0,6,61	0/0:14,0:14:42:0,42,428	0/0:25,0:25:75:0,75,762	0/0:31,0:31:81:0,81,875	0/0:2,0:2:6:0,6,63	0/0:6,0:6:9:0,9,119	1/1:0,8:8:24:247,24,0	0/0:5,0:5:15:0,15,155	0/0:21,0:21:60:0,60,624	0/0:22,0:23:57:0,57,634	1/1:0,21:21:63:656,63,0	0/0:1,0:1:3:0,3,33	0/0:17,0:17:51:0,51,526	0/0:10,0:10:30:0,30,317	0/0:7,0:7:21:0,21,225	./.:.:.:.:.	0/0:19,0:19:51:0,51,551	0/0:4,0:4:12:0,12,129	0/0:4,0:4:12:0,12,133	0/0:12,0:12:36:0,36,360	0/0:3,0:3:9:0,9,92	0/0:13,0:13:36:0,36,374	0/0:7,0:7:21:0,21,225	0/0:16,0:16:45:0,45,474	0/0:14,0:14:39:0,39,412	0/0:6,0:6:18:0,18,180	0/0:5,0:5:15:0,15,162	0/0:2,0:2:6:0,6,68	0/0:16,0:16:45:0,45,482	0/0:22,0:22:57:0,57,616	1/1:0,17:17:51:529,51,0	0/0:15,0:15:45:0,45,460	0/0:23,0:23:66:0,66,699	0/0:14,0:14:42:0,42,427	1/1:0,2:2:6:65,6,0	0/0:3,0:3:9:0,9,95	0/0:5,0:5:15:0,15,158	0/0:1,0:1:3:0,3,30	0/0:2,0:2:6:0,6,59	0/0:3,0:3:9:0,9,90	0/0:1,0:1:3:0,3,31	0/0:4,0:4:12:0,12,124	0/0:1,0:1:3:0,3,32	0/0:5,0:5:15:0,15,151	0/0:6,0:6:18:0,18,173	0/0:3,0:3:9:0,9,90	0/0:4,0:4:12:0,12,122	0/0:3,0:3:9:0,9,95	0/0:3,0:3:9:0,9,92	0/0:5,0:5:15:0,15,152	0/0:3,0:3:9:0,9,95	0/0:7,0:7:18:0,18,194	0/0:7,0:7:18:0,18,184	0/0:8,0:8:21:0,21,226	0/0:5,0:5:15:0,15,151	0/0:4,0:4:12:0,12,122	0/0:2,0:2:6:0,6,61	0/0:3,0:3:9:0,9,92	0/0:5,0:5:12:0,12,134	0/0:2,0:2:6:0,6,67	0/0:3,0:3:9:0,9,86	1/1:0,4:4:12:126,12,0	0/0:2,0:2:6:0,6,62	1/1:0,3:3:9:93,9,0	0/0:3,0:3:9:0,9,95	0/0:1,0:1:3:0,3,33	0/0:4,0:4:9:0,9,109	./.:.:.:.:.	0/0:2,0:2:6:0,6,59	0/0:4,0:4:12:0,12,130	0/0:2,0:2:6:0,6,58	0/0:2,0:2:6:0,6,57	0/0:5,0:5:15:0,15,150	0/0:1,0:1:3:0,3,30	0/0:5,0:5:15:0,15,152	0/0:10,0:10:30:0,30,304	0/0:2,0:2:6:0,6,63	0/0:2,0:2:6:0,6,67	0/0:2,0:2:6:0,6,65	0/0:2,0:2:6:0,6,61	0/0:3,0:3:9:0,9,92	0/0:2,0:2:6:0,6,61	./.:.:.:.:.	0/0:10,0:10:30:0,30,315	0/0:5,0:5:12:0,12,124	0/0:1,0:1:3:0,3,31	0/0:2,0:2:6:0,6,63	0/0:7,0:7:21:0,21,222	./.:.:.:.:.	./.:.:.:.:.	0/0:6,0:6:18:0,18,182	0/0:3,0:3:9:0,9,92	0/0:7,0:7:21:0,21,211	0/0:2,0:2:6:0,6,55	0/0:4,0:4:12:0,12,120	0/0:1,0:1:3:0,3,30	0/0:5,0:5:15:0,15,153	0/0:5,0:5:15:0,15,148	0/0:1,0:1:3:0,3,32	0/0:10,0:10:30:0,30,306	0/0:5,0:5:15:0,15,149	0/0:5,0:5:15:0,15,154	0/0:4,0:4:12:0,12,117	0/0:3,0:3:9:0,9,90	0/0:5,0:5:15:0,15,154	1/1:0,5:5:15:158,15,0	0/0:2,0:2:6:0,6,57	1/1:0,5:5:15:153,15,0	1/1:0,6:6:18:183,18,0	0/0:5,0:5:15:0,15,161	0/0:4,0:4:12:0,12,117	0/0:7,0:7:21:0,21,211	0/0:6,0:6:15:0,15,170	./.:.:.:.:.	0/0:2,0:2:6:0,6,64	0/0:4,0:4:12:0,12,113	0/0:6,0:6:9:0,9,134	0/0:2,0:2:3:0,3,45	0/0:3,0:3:9:0,9,95	0/0:4,0:4:9:0,9,109	0/0:2,0:2:6:0,6,63	0/0:8,0:8:15:0,15,192	0/0:2,0:2:3:0,3,45	0/0:24,0:24:72:0,72,814
chr0	5709741	.	T	C	1439.37	.	AC=17;AF=0.066;AN=258;BaseQRankSum=0.949;DP=927;Dels=0.00;FS=4.784;HaplotypeScore=0.0820;InbreedingCoeff=0.4878;MLEAC=15;MLEAF=0.058;MQ=59.51;MQ0=3;MQRankSum=-0.689;QD=25.70;ReadPosRankSum=-0.244	GT:AD:DP:GQ:PL	0/0:50,0:50:99:0,150,1530	0/0:15,0:15:42:0,42,442	0/0:16,0:16:48:0,48,489	0/0:47,0:47:99:0,135,1393	0/0:13,0:13:39:0,39,387	0/0:14,0:14:42:0,42,421	0/0:15,0:15:42:0,42,434	0/0:2,0:2:6:0,6,64	0/0:3,0:3:9:0,9,92	0/0:20,0:20:57:0,57,591	0/0:2,0:2:6:0,6,66	1/1:0,10:10:30:306,30,0	0/0:15,0:16:42:0,42,434	0/0:3,0:3:9:0,9,96	0/0:13,0:13:39:0,39,397	0/0:25,0:25:75:0,75,765	0/0:27,0:27:66:0,66,745	0/0:4,0:4:12:0,12,128	0/0:6,0:6:12:0,12,133	0/0:8,0:8:24:0,24,241	0/0:7,0:7:21:0,21,213	1/1:0,16:16:48:497,48,0	0/0:24,0:24:66:0,66,699	0/0:18,0:18:54:0,54,553	./.:.:.:.:.	0/0:15,0:15:45:0,45,444	0/0:7,0:7:21:0,21,214	0/0:5,0:5:15:0,15,167	0/0:3,0:3:9:0,9,89	0/0:14,0:14:36:0,36,380	0/0:6,0:6:18:0,18,190	0/0:5,0:5:15:0,15,155	0/0:14,0:14:42:0,42,413	0/0:2,0:2:6:0,6,63	0/0:7,0:7:21:0,21,213	0/0:6,0:6:18:0,18,197	0/0:17,0:17:48:0,48,495	0/0:16,0:16:45:0,45,473	0/0:4,0:4:12:0,12,122	0/0:6,0:6:18:0,18,189	0/0:4,0:4:12:0,12,130	0/0:14,0:14:42:0,42,427	0/0:17,0:17:48:0,48,501	0/0:19,0:19:57:0,57,575	0/0:14,0:14:42:0,42,420	0/0:17,0:17:51:0,51,513	0/0:9,0:9:27:0,27,280	0/0:4,0:4:12:0,12,120	0/0:4,0:4:12:0,12,120	0/0:7,0:7:21:0,21,212	./.:.:.:.:.	0/0:2,0:2:6:0,6,59	0/0:3,0:3:9:0,9,91	0/0:1,0:1:3:0,3,29	1/1:0,4:4:12:122,12,0	0/0:2,0:2:6:0,6,67	1/1:0,6:6:18:190,18,0	1/1:0,7:7:21:220,21,0	0/0:2,0:2:3:0,3,31	1/1:0,4:4:12:122,12,0	0/0:3,0:3:9:0,9,89	0/0:1,0:1:3:0,3,31	0/0:4,0:4:12:0,12,118	0/0:3,0:3:9:0,9,92	0/0:5,0:5:9:0,9,103	0/0:7,0:7:18:0,18,180	0/0:7,0:7:18:0,18,202	0/0:3,0:3:9:0,9,92	0/0:4,0:4:12:0,12,116	0/0:3,0:3:9:0,9,91	0/0:2,0:2:6:0,6,57	0/0:3,0:3:6:0,6,73	0/0:5,0:5:15:0,15,152	0/0:3,0:3:9:0,9,86	0/0:4,0:4:12:0,12,124	0/0:1,0:1:3:0,3,29	0/0:3,0:3:9:0,9,91	0/1:1,5:6:11:130,0,11	1/1:0,1:1:3:32,3,0	0/0:4,0:4:9:0,9,109	./.:.:.:.:.	./.:.:.:.:.	0/0:4,0:4:9:0,9,95	0/0:2,0:2:6:0,6,61	0/0:3,0:3:9:0,9,97	0/0:4,0:4:12:0,12,127	./.:.:.:.:.	0/0:7,0:7:21:0,21,212	0/0:9,0:9:27:0,27,280	0/0:4,0:4:12:0,12,136	0/0:1,0:1:3:0,3,30	0/0:2,0:2:6:0,6,60	0/0:2,0:2:6:0,6,60	0/0:3,0:3:9:0,9,96	0/0:2,0:2:6:0,6,61	0/0:2,0:2:6:0,6,62	0/0:9,0:9:27:0,27,282	0/0:5,0:5:12:0,12,124	0/0:1,0:1:3:0,3,31	0/0:2,0:2:6:0,6,59	0/0:6,0:6:18:0,18,190	./.:.:.:.:.	./.:.:.:.:.	0/0:5,0:5:15:0,15,143	0/0:3,0:3:6:0,6,59	0/0:5,0:5:15:0,15,148	0/0:7,0:7:21:0,21,217	0/0:2,0:2:6:0,6,61	0/0:4,0:4:12:0,12,126	0/0:6,0:6:18:0,18,172	0/0:2,0:2:6:0,6,58	0/0:4,0:4:12:0,12,128	0/0:9,0:9:27:0,27,267	0/0:3,0:3:9:0,9,92	0/0:4,0:4:12:0,12,121	0/0:4,0:4:12:0,12,119	0/0:2,0:2:6:0,6,62	0/0:5,0:5:15:0,15,143	0/0:6,0:6:18:0,18,180	0/0:1,0:1:3:0,3,32	0/0:5,0:5:15:0,15,148	0/0:5,0:5:15:0,15,148	0/0:4,0:4:12:0,12,122	0/0:2,0:2:6:0,6,62	0/0:6,0:6:18:0,18,176	0/0:5,0:5:12:0,12,139	0/0:1,0:1:3:0,3,34	0/0:3,0:3:9:0,9,91	1/1:0,2:2:6:60,6,0	0/0:2,0:2:3:0,3,45	0/0:2,0:2:3:0,3,45	0/0:3,0:3:9:0,9,93	0/0:4,0:4:9:0,9,107	0/0:2,0:2:6:0,6,64	0/0:6,0:6:9:0,9,134	./.:.:.:.:.	0/0:21,0:21:63:0,63,709
chr0	5709932	.	C	A	2629.57	.	AC=28;AF=0.110;AN=254;BaseQRankSum=-5.209;DP=1036;Dels=0.00;FS=1.803;HaplotypeScore=0.0935;InbreedingCoeff=0.6673;MLEAC=24;MLEAF=0.094;MQ=59.74;MQ0=1;MQRankSum=0.394;QD=25.53;ReadPosRankSum=0.741	GT:AD:DP:GQ:PL	0/0:67,0:67:99:0,201,2114	0/0:23,0:23:54:0,54,636	0/0:22,0:22:60:0,60,663	0/0:44,0:44:99:0,132,1365	0/0:13,0:13:36:0,36,383	0/0:15,0:15:42:0,42,454	0/0:27,0:27:75:0,75,798	0/0:4,0:4:12:0,12,126	0/0:1,0:1:3:0,3,35	0/0:23,0:23:66:0,66,706	0/0:1,0:1:3:0,3,32	0/0:20,0:20:51:0,51,577	0/0:15,0:15:45:0,45,478	./.:.:.:.:.	0/0:8,0:8:24:0,24,252	0/0:26,0:26:75:0,75,780	0/0:17,0:17:51:0,51,527	./.:.:.:.:.	0/0:7,0:7:12:0,12,153	0/0:17,0:17:48:0,48,514	0/0:4,0:4:12:0,12,137	1/1:0,17:17:39:453,39,0	1/1:0,16:16:48:482,48,0	0/0:22,0:22:63:0,63,676	0/0:2,0:2:6:0,6,65	0/0:20,0:20:60:0,60,624	0/0:10,0:10:27:0,27,282	0/0:5,0:5:15:0,15,167	0/0:2,0:2:6:0,6,55	0/0:27,0:27:72:0,72,802	0/0:8,0:8:24:0,24,252	0/0:2,0:2:6:0,6,49	0/0:17,0:17:51:0,51,538	0/0:5,0:5:15:0,15,162	0/0:24,0:24:63:0,63,696	0/0:1,0:1:3:0,3,33	0/0:22,0:22:66:0,66,694	0/0:13,0:13:39:0,39,402	0/0:14,0:14:42:0,42,432	0/0:3,0:3:9:0,9,96	0/0:4,0:4:12:0,12,132	0/0:16,0:16:48:0,48,497	0/0:10,0:10:30:0,30,313	0/0:12,0:12:36:0,36,370	1/1:0,19:19:51:537,51,0	0/0:17,0:17:51:0,51,537	0/0:8,0:8:24:0,24,255	0/0:5,0:5:15:0,15,162	0/0:4,0:4:12:0,12,125	0/0:7,0:7:21:0,21,224	0/0:5,0:5:15:0,15,158	0/0:2,0:2:6:0,6,63	0/0:4,0:4:12:0,12,127	0/0:8,0:8:21:0,21,236	1/1:0,5:5:15:157,15,0	0/0:2,0:2:6:0,6,65	0/0:3,0:3:9:0,9,95	0/0:6,0:6:18:0,18,185	0/0:1,0:1:3:0,3,32	1/1:0,4:4:12:124,12,0	0/0:4,0:4:12:0,12,130	0/0:3,0:3:9:0,9,92	0/0:8,0:8:21:0,21,232	0/0:3,0:3:9:0,9,92	0/0:7,0:7:21:0,21,218	0/0:4,0:4:12:0,12,125	0/0:3,0:3:9:0,9,97	0/0:3,0:3:9:0,9,95	0/0:5,0:5:15:0,15,142	./.:.:.:.:.	./.:.:.:.:.	0/0:2,0:2:6:0,6,62	1/1:0,3:3:9:94,9,0	0/0:2,0:2:6:0,6,62	0/0:5,0:5:12:0,12,140	./.:.:.:.:.	0/0:4,0:4:6:0,6,89	0/0:2,0:2:6:0,6,65	1/1:0,1:1:3:30,3,0	1/1:0,3:3:9:89,9,0	0/0:3,0:3:6:0,6,73	./.:.:.:.:.	0/0:2,0:2:6:0,6,64	0/0:4,0:4:12:0,12,126	0/0:2,0:2:6:0,6,63	0/0:2,0:2:6:0,6,65	0/0:2,0:2:6:0,6,63	0/0:3,0:3:9:0,9,94	0/0:5,0:5:15:0,15,154	0/0:6,0:6:15:0,15,162	0/0:3,0:3:9:0,9,93	0/0:6,0:6:15:0,15,171	./.:.:.:.:.	0/0:2,0:2:6:0,6,63	./.:.:.:.:.	0/0:2,0:2:6:0,6,55	0/0:4,0:4:12:0,12,122	0/0:5,0:5:15:0,15,150	0/0:4,0:4:12:0,12,124	0/0:1,0:1:3:0,3,32	0/0:6,0:6:18:0,18,193	0/0:2,0:2:6:0,6,63	0/0:4,0:4:12:0,12,122	1/1:0,3:3:9:92,9,0	0/0:4,0:4:12:0,12,128	1/1:0,5:5:12:138,12,0	0/0:7,0:7:21:0,21,221	0/0:4,0:4:12:0,12,119	0/0:3,0:3:9:0,9,88	0/0:6,0:6:18:0,18,184	0/0:6,0:6:18:0,18,183	0/0:3,0:3:9:0,9,92	0/0:7,0:7:15:0,15,167	0/0:8,0:8:21:0,21,233	0/0:2,0:2:6:0,6,64	0/0:6,0:6:15:0,15,171	0/0:9,0:9:21:0,21,247	0/0:3,0:3:9:0,9,96	0/0:4,0:4:12:0,12,124	1/1:0,2:2:6:63,6,0	0/0:8,0:8:24:0,24,256	0/0:5,0:5:15:0,15,158	1/1:0,10:10:27:281,27,0	1/1:0,7:7:15:184,15,0	1/1:0,8:8:24:245,24,0	0/0:3,0:3:9:0,9,96	0/0:6,0:6:18:0,18,189	0/0:4,0:4:12:0,12,124	./.:.:.:.:.	0/0:1,0:1:3:0,3,31	./.:.:.:.:.	0/0:2,0:2:3:0,3,45	0/0:6,0:6:15:0,15,171	0/0:4,0:4:9:0,9,106	0/0:5,0:5:9:0,9,119	0/0:4,0:5:6:0,6,62	0/0:24,0:24:72:0,72,778
chr0	5712082	.	A	C	1054.53	.	AC=14;AF=0.053;AN=262;BaseQRankSum=1.654;DP=956;Dels=0.00;FS=0.626;HaplotypeScore=0.1633;InbreedingCoeff=0.4235;MLEAC=12;MLEAF=0.046;MQ=59.72;MQ0=1;MQRankSum=-0.773;QD=26.36;ReadPosRankSum=1.382	GT:AD:DP:GQ:PL	0/0:58,0:58:99:0,174,1846	0/0:16,0:16:48:0,48,499	0/0:17,0:17:51:0,51,532	0/0:44,0:44:99:0,123,1293	0/0:25,0:25:72:0,72,759	0/0:13,0:13:39:0,39,394	0/0:23,0:23:69:0,69,688	0/0:2,0:2:6:0,6,64	0/0:2,0:2:6:0,6,61	0/0:20,0:20:60:0,60,612	0/0:1,0:1:3:0,3,31	0/0:10,0:10:27:0,27,295	0/0:12,0:12:36:0,36,367	0/0:1,0:1:3:0,3,32	0/0:15,0:15:45:0,45,466	0/0:20,0:20:57:0,57,603	0/0:24,0:25:69:0,69,738	0/0:2,0:2:6:0,6,61	0/0:6,0:6:18:0,18,185	0/0:4,0:4:12:0,12,120	0/0:1,0:1:3:0,3,32	1/1:0,12:12:36:384,36,0	0/0:22,0:22:66:0,66,681	0/0:14,0:14:42:0,42,432	0/0:4,0:4:12:0,12,133	0/0:15,0:15:45:0,45,465	0/0:14,0:14:39:0,39,413	0/0:7,0:7:21:0,21,221	0/0:3,0:3:9:0,9,95	0/0:18,0:18:48:0,48,503	0/0:4,0:4:12:0,12,124	0/0:2,0:2:6:0,6,70	0/0:22,0:22:63:0,63,662	0/0:2,0:2:6:0,6,63	0/0:16,0:16:48:0,48,502	0/0:1,0:1:3:0,3,33	0/0:18,0:18:54:0,54,550	0/0:16,0:16:45:0,45,478	0/0:12,0:12:36:0,36,371	0/0:3,0:3:9:0,9,83	0/0:5,0:5:15:0,15,163	0/0:10,0:10:30:0,30,317	0/0:8,0:8:24:0,24,247	0/0:14,0:14:42:0,42,442	0/0:24,0:24:54:0,54,604	0/0:21,0:22:57:0,57,626	0/0:15,0:15:45:0,45,450	./.:.:.:.:.	0/0:4,0:4:9:0,9,109	./.:.:.:.:.	0/0:3,0:3:9:0,9,95	0/0:3,0:3:9:0,9,93	0/0:8,0:8:21:0,21,228	0/0:6,0:6:18:0,18,190	1/1:0,4:4:12:126,12,0	0/0:5,0:5:15:0,15,158	1/1:0,5:5:15:160,15,0	1/1:0,8:8:24:249,24,0	0/0:6,0:6:15:0,15,152	1/1:0,7:7:21:218,21,0	0/0:4,0:4:12:0,12,124	0/0:2,0:2:6:0,6,60	0/0:6,0:6:18:0,18,187	0/0:3,0:3:9:0,9,97	0/0:2,0:2:6:0,6,63	0/0:2,0:2:6:0,6,63	0/0:1,0:1:3:0,3,32	0/0:2,0:2:6:0,6,63	0/0:1,0:1:3:0,3,31	0/0:3,0:3:9:0,9,91	./.:.:.:.:.	0/0:3,0:3:9:0,9,95	0/0:1,0:1:3:0,3,31	0/0:5,0:5:15:0,15,146	./.:.:.:.:.	0/0:2,0:2:6:0,6,61	0/0:3,0:3:6:0,6,76	0/0:2,0:2:6:0,6,63	1/1:0,3:3:9:96,9,0	0/0:2,0:2:6:0,6,62	0/0:3,0:3:9:0,9,97	0/0:2,0:2:6:0,6,61	0/0:6,0:6:18:0,18,195	0/0:4,0:4:12:0,12,128	0/0:2,0:2:6:0,6,59	0/0:2,0:2:6:0,6,61	0/0:4,0:4:12:0,12,126	0/0:4,0:4:12:0,12,119	0/0:7,0:7:21:0,21,216	0/0:6,0:6:18:0,18,199	0/0:3,0:3:9:0,9,97	0/0:2,0:2:6:0,6,61	0/0:7,0:7:21:0,21,221	0/0:2,0:2:6:0,6,62	0/0:2,0:2:6:0,6,61	0/0:5,0:5:12:0,12,124	0/0:4,0:4:12:0,12,120	0/0:4,0:4:12:0,12,126	0/0:3,0:3:9:0,9,95	0/0:1,0:1:3:0,3,28	0/0:3,0:3:9:0,9,95	0/0:2,0:2:6:0,6,63	0/0:1,0:1:3:0,3,32	0/0:1,0:1:3:0,3,32	0/0:2,0:2:6:0,6,63	0/0:2,0:2:6:0,6,59	0/0:5,0:5:15:0,15,158	0/0:7,0:7:21:0,21,215	0/0:4,0:4:6:0,6,61	0/0:8,0:8:24:0,24,248	0/0:4,0:4:12:0,12,120	0/0:4,0:4:6:0,6,63	0/0:7,0:7:21:0,21,224	0/0:4,0:4:12:0,12,127	0/0:1,0:1:3:0,3,34	0/0:9,0:9:24:0,24,268	./.:.:.:.:.	0/0:2,0:2:6:0,6,66	0/0:2,0:2:6:0,6,63	0/0:2,0:2:6:0,6,61	0/0:3,0:3:9:0,9,94	0/0:2,0:2:6:0,6,64	0/0:2,0:2:6:0,6,62	0/0:2,0:2:6:0,6,61	0/0:2,0:2:6:0,6,63	0/0:4,0:4:12:0,12,120	0/0:4,0:4:12:0,12,123	0/0:5,0:5:15:0,15,158	1/1:0,1:1:3:32,3,0	0/0:3,0:3:9:0,9,96	0/0:10,0:10:18:0,18,241	0/0:7,0:7:15:0,15,183	./.:.:.:.:.	0/0:5,0:5:6:0,6,89	0/0:6,0:6:9:0,9,134	0/0:2,0:2:3:0,3,45	0/0:28,0:28:84:0,84,949
chr0	5716037	.	T	C	1814.61	.	AC=17;AF=0.065;AN=262;BaseQRankSum=1.442;DP=1602;Dels=0.00;FS=0.434;HaplotypeScore=0.2715;InbreedingCoeff=0.2305;MLEAC=14;MLEAF=0.053;MQ=48.23;MQ0=5;MQRankSum=5.546;QD=16.35;ReadPosRankSum=-0.314	GT:AD:DP:GQ:PL	0/0:92,0:92:99:0,208,2387	0/0:39,0:39:87:0,87,959	0/0:32,0:32:84:0,84,869	0/0:69,0:69:99:0,162,1664	0/0:27,0:27:63:0,63,664	0/0:19,0:19:48:0,48,484	0/1:3,23:26:13:635,0,13	0/0:3,0:3:9:0,9,83	0/0:3,0:3:9:0,9,97	0/0:26,0:26:69:0,69,710	0/0:3,0:3:3:0,3,34	0/0:17,0:17:48:0,48,492	0/0:29,0:29:66:0,66,686	1/1:2,1:3:3:31,3,0	0/0:25,0:25:57:0,57,644	0/0:33,0:33:90:0,90,912	0/0:24,0:26:69:0,69,713	./.:.:.:.:.	0/0:16,0:16:21:0,21,299	0/0:11,0:11:24:0,24,269	0/1:4,1:5:20:20,0,111	0/0:19,0:19:42:0,42,433	0/0:29,0:29:69:0,69,767	0/0:30,0:30:69:0,69,698	0/1:4,3:7:19:87,0,19	0/0:34,0:34:66:0,66,739	0/1:8,8:16:99:201,0,153	0/0:10,0:10:24:0,24,252	0/0:6,0:6:12:0,12,126	0/0:33,0:33:66:0,66,714	0/0:6,0:6:15:0,15,157	0/0:3,0:3:9:0,9,90	0/0:35,0:35:75:0,75,861	0/0:9,0:9:12:0,12,127	0/0:15,0:15:45:0,45,461	0/0:9,0:9:21:0,21,214	0/0:33,0:33:75:0,75,839	0/0:16,0:16:33:0,33,366	0/0:18,0:18:39:0,39,440	0/0:5,0:5:15:0,15,145	0/0:7,0:7:12:0,12,127	0/0:29,0:29:66:0,66,753	0/0:26,0:26:57:0,57,617	0/0:29,0:29:78:0,78,810	0/0:28,0:28:51:0,51,623	0/0:29,0:29:66:0,66,700	0/0:18,0:18:48:0,48,486	0/0:5,0:5:15:0,15,161	./.:.:.:.:.	0/0:2,0:2:6:0,6,63	0/0:1,0:1:3:0,3,32	0/0:4,0:4:9:0,9,111	0/0:8,0:8:18:0,18,180	1/1:0,4:4:12:130,12,0	0/0:13,0:13:33:0,33,355	0/0:2,0:2:6:0,6,51	0/0:7,0:7:15:0,15,158	0/0:12,0:12:15:0,15,179	0/0:7,0:7:15:0,15,149	0/0:7,0:8:21:0,21,216	0/0:3,0:3:9:0,9,91	0/0:9,0:9:27:0,27,255	0/0:7,0:7:15:0,15,155	0/0:10,0:10:30:0,30,311	0/1:1,4:5:17:118,0,17	0/0:5,0:5:12:0,12,131	1/1:0,2:2:6:62,6,0	0/0:7,0:7:21:0,21,208	0/0:4,0:4:6:0,6,59	0/0:3,0:3:9:0,9,92	0/0:1,0:1:3:0,3,29	0/0:4,0:4:12:0,12,125	0/0:3,0:3:6:0,6,77	0/0:16,0:16:39:0,39,418	0/0:10,0:10:18:0,18,210	0/0:8,0:8:15:0,15,180	0/0:8,0:8:21:0,21,211	0/0:8,0:8:21:0,21,214	0/0:8,0:8:21:0,21,221	0/0:6,0:6:12:0,12,136	0/0:6,0:6:9:0,9,106	0/0:2,0:2:6:0,6,63	0/0:6,0:6:15:0,15,159	0/0:6,0:6:18:0,18,184	0/0:6,0:6:18:0,18,187	0/1:2,6:8:7:173,0,7	0/0:6,0:6:12:0,12,134	0/0:6,0:6:12:0,12,118	0/0:6,0:6:9:0,9,105	0/0:11,0:11:30:0,30,316	./.:.:.:.:.	0/0:8,0:8:18:0,18,198	0/0:6,0:7:18:0,18,182	0/1:6,3:9:46:80,0,46	1/1:0,2:2:6:64,6,0	0/0:6,0:6:15:0,15,160	0/0:5,0:5:12:0,12,125	0/0:1,0:1:3:0,3,30	0/0:7,0:7:12:0,12,122	0/0:2,0:2:6:0,6,66	0/0:8,0:8:12:0,12,126	./.:.:.:.:.	0/0:8,0:8:18:0,18,199	0/0:6,0:6:9:0,9,119	0/0:2,0:2:6:0,6,66	0/0:10,0:10:27:0,27,290	0/0:5,0:5:9:0,9,94	0/0:8,0:8:15:0,15,181	0/0:7,0:7:15:0,15,154	0/1:6,8:14:37:206,0,37	0/1:2,8:10:18:225,0,18	0/0:7,0:7:15:0,15,159	0/0:12,0:12:27:0,27,291	0/0:10,0:10:24:0,24,245	0/0:7,0:7:12:0,12,122	0/0:10,0:10:27:0,27,275	0/0:6,0:6:15:0,15,157	0/0:2,0:2:3:0,3,29	0/0:6,0:7:18:0,18,188	0/0:7,0:7:12:0,12,122	0/0:10,0:10:21:0,21,225	0/0:5,0:5:15:0,15,155	0/0:10,0:10:18:0,18,202	0/0:4,0:4:9:0,9,90	0/0:8,0:8:24:0,24,244	0/0:11,0:11:27:0,27,272	0/0:13,0:13:33:0,33,350	0/0:6,0:6:15:0,15,150	0/0:8,0:8:21:0,21,213	0/0:2,0:2:3:0,3,45	./.:.:.:.:.	0/0:4,0:4:6:0,6,89	0/0:8,0:8:9:0,9,134	0/0:4,0:4:9:0,9,105	./.:.:.:.:.	0/0:4,0:4:6:0,6,89	0/0:42,0:42:66:0,66,724
chr0	5716554	.	T	A	2008.06	.	AC=31;AF=0.125;AN=248;BaseQRankSum=-3.575;DP=677;Dels=0.00;FS=0.000;HaplotypeScore=0.2253;InbreedingCoeff=0.5199;MLEAC=26;MLEAF=0.105;MQ=59.71;MQ0=0;MQRankSum=0.235;QD=25.42;ReadPosRankSum=-1.434	GT:AD:DP:GQ:PL	0/0:26,0:26:78:0,78,830	0/0:25,0:25:75:0,75,765	0/0:14,0:14:39:0,39,417	0/0:30,0:30:78:0,78,842	0/0:9,0:9:27:0,27,281	0/0:7,0:7:21:0,21,213	0/0:10,0:10:27:0,27,294	0/0:2,0:2:3:0,3,34	0/0:2,0:2:6:0,6,59	0/0:14,0:14:42:0,42,434	./.:.:.:.:.	0/0:10,0:10:30:0,30,323	1/1:0,13:13:39:399,39,0	./.:.:.:.:.	0/0:19,0:20:45:0,45,513	0/0:6,0:6:18:0,18,178	0/0:10,0:10:30:0,30,313	./.:.:.:.:.	./.:.:.:.:.	./.:.:.:.:.	0/0:1,0:1:3:0,3,31	0/0:3,0:3:9:0,9,92	0/0:8,0:8:24:0,24,257	0/0:13,0:13:39:0,39,410	0/0:1,0:1:3:0,3,30	1/1:0,14:14:42:422,42,0	0/0:17,0:17:51:0,51,507	0/0:4,0:4:12:0,12,125	0/0:3,0:3:9:0,9,99	0/0:12,0:12:30:0,30,335	0/0:2,0:2:6:0,6,63	0/0:1,0:1:3:0,3,31	0/0:2,0:2:6:0,6,60	1/1:0,3:3:9:90,9,0	0/0:13,0:13:36:0,36,390	0/0:1,0:1:3:0,3,32	0/0:11,0:11:30:0,30,314	0/0:5,0:5:15:0,15,156	0/0:4,0:5:12:0,12,122	0/0:2,0:2:6:0,6,65	0/0:3,0:3:9:0,9,86	1/1:0,16:16:48:481,48,0	0/0:18,0:18:54:0,54,562	0/0:8,0:8:24:0,24,250	0/0:10,0:10:30:0,30,310	0/0:9,0:9:27:0,27,286	0/0:18,1:19:51:0,51,550	0/0:3,0:3:9:0,9,95	0/0:2,0:2:6:0,6,54	0/0:3,0:3:9:0,9,93	0/0:2,0:2:6:0,6,62	0/0:2,0:2:6:0,6,64	0/0:5,0:5:15:0,15,151	0/0:4,0:4:12:0,12,126	0/0:4,0:4:12:0,12,126	0/0:1,0:1:3:0,3,32	0/0:5,0:5:15:0,15,154	0/0:4,0:4:12:0,12,126	0/0:2,0:2:6:0,6,65	0/0:5,0:5:15:0,15,153	1/1:0,5:5:15:152,15,0	1/1:0,3:3:9:99,9,0	0/0:3,0:3:9:0,9,92	1/1:0,1:1:3:29,3,0	0/0:1,0:1:3:0,3,29	0/0:7,0:7:21:0,21,216	0/0:2,0:2:6:0,6,67	0/0:3,0:3:9:0,9,97	0/0:3,0:3:9:0,9,95	./.:.:.:.:.	./.:.:.:.:.	0/0:4,0:4:12:0,12,120	0/0:5,0:5:15:0,15,148	0/0:5,0:5:15:0,15,158	0/0:5,0:5:15:0,15,155	./.:.:.:.:.	0/0:3,0:3:9:0,9,100	0/0:1,0:1:3:0,3,31	0/0:1,0:1:3:0,3,32	0/0:4,0:4:12:0,12,128	./.:.:.:.:.	./.:.:.:.:.	0/0:3,0:3:9:0,9,93	0/0:1,0:1:3:0,3,31	0/0:6,0:6:15:0,15,151	0/0:2,0:2:6:0,6,61	0/0:2,0:2:6:0,6,64	0/0:3,0:3:9:0,9,93	0/0:4,0:4:12:0,12,122	0/0:2,0:2:6:0,6,63	0/0:1,0:1:3:0,3,31	1/1:0,3:3:9:97,9,0	1/1:0,6:6:18:182,18,0	./.:.:.:.:.	0/0:1,0:1:3:0,3,32	1/1:0,1:1:3:32,3,0	0/1:1,3:4:16:74,0,16	./.:.:.:.:.	1/1:0,1:1:3:31,3,0	1/1:0,3:3:9:89,9,0	1/1:0,2:2:6:61,6,0	1/1:0,1:1:3:30,3,0	1/1:0,2:2:6:61,6,0	0/0:3,0:3:9:0,9,89	0/0:3,0:3:9:0,9,91	0/0:2,0:2:6:0,6,61	0/0:1,0:1:3:0,3,32	0/0:2,0:2:6:0,6,61	0/0:2,0:2:6:0,6,64	0/0:1,0:1:3:0,3,31	0/0:3,0:3:9:0,9,96	0/0:2,0:2:6:0,6,66	0/0:8,0:8:24:0,24,250	0/0:2,0:2:6:0,6,62	0/0:5,0:5:15:0,15,153	0/0:5,0:5:15:0,15,156	0/0:3,0:3:9:0,9,97	0/0:2,0:2:3:0,3,45	0/0:1,0:1:3:0,3,31	0/0:4,0:4:12:0,12,127	0/0:5,0:5:15:0,15,155	0/0:2,0:2:6:0,6,63	0/0:5,0:5:15:0,15,148	0/0:8,0:8:21:0,21,227	0/0:4,0:4:12:0,12,124	0/0:2,0:2:6:0,6,59	0/0:3,0:3:9:0,9,92	0/0:5,0:5:12:0,12,122	0/0:5,0:5:15:0,15,156	0/0:2,0:2:3:0,3,45	./.:.:.:.:.	0/0:2,0:2:3:0,3,44	0/0:2,0:2:6:0,6,58	0/0:2,0:2:3:0,3,45	0/0:2,0:2:3:0,3,45	0/0:6,0:6:9:0,9,121	0/0:24,0:24:72:0,72,813
chr0	5716809	.	A	G	23853.9	.	AC=244;AF=0.946;AN=258;BaseQRankSum=1.935;DP=845;Dels=0.00;FS=0.000;HaplotypeScore=0.0789;InbreedingCoeff=0.4364;MLEAC=245;MLEAF=0.950;MQ=59.69;MQ0=2;MQRankSum=0.130;QD=30.12;ReadPosRankSum=-1.616	GT:AD:DP:GQ:PL	1/1:0,43:43:99:1371,129,0	1/1:0,19:19:57:599,57,0	1/1:0,9:9:27:286,27,0	1/1:0,40:40:99:1250,120,0	1/1:0,14:14:42:443,42,0	1/1:0,14:14:36:400,36,0	1/1:0,10:10:30:317,30,0	1/1:0,3:3:9:100,9,0	1/1:0,2:2:6:69,6,0	1/1:0,12:12:36:373,36,0	1/1:0,1:1:3:34,3,0	1/1:0,13:13:33:363,33,0	1/1:0,8:8:21:214,21,0	./.:.:.:.:.	1/1:0,20:20:57:629,57,0	1/1:0,13:13:39:398,39,0	1/1:0,8:8:24:254,24,0	1/1:0,3:3:9:100,9,0	1/1:0,4:4:12:121,12,0	./.:.:.:.:.	./.:.:.:.:.	0/0:12,0:12:33:0,33,341	1/1:0,15:15:39:436,39,0	1/1:0,10:10:30:318,30,0	./.:.:.:.:.	1/1:0,21:21:60:639,60,0	1/1:0,19:19:57:600,57,0	1/1:0,1:1:3:35,3,0	1/1:0,2:2:6:63,6,0	1/1:0,10:10:27:283,27,0	1/1:0,5:5:15:161,15,0	1/1:0,1:1:3:35,3,0	1/1:0,15:15:42:463,42,0	1/1:0,3:3:9:99,9,0	1/1:0,13:13:39:410,39,0	1/1:0,3:3:9:95,9,0	1/1:0,21:21:60:653,60,0	1/1:0,10:10:30:314,30,0	1/1:0,9:9:27:283,27,0	1/1:0,3:3:9:97,9,0	1/1:0,7:7:21:223,21,0	1/1:0,11:11:33:344,33,0	1/1:0,17:17:48:516,48,0	1/1:0,21:21:54:566,54,0	1/1:0,13:13:39:410,39,0	1/1:0,10:10:30:317,30,0	1/1:0,16:16:42:462,42,0	1/1:0,2:2:6:67,6,0	1/1:0,2:2:6:64,6,0	1/1:0,4:4:12:118,12,0	1/1:0,1:1:3:31,3,0	1/1:0,1:1:3:31,3,0	1/1:0,4:4:9:95,9,0	./.:.:.:.:.	0/0:7,0:7:18:0,18,197	1/1:0,2:2:6:65,6,0	1/1:0,2:2:6:61,6,0	1/1:0,6:6:15:169,15,0	1/1:0,1:1:3:32,3,0	0/0:8,0:8:24:0,24,245	1/1:0,3:3:9:94,9,0	1/1:0,2:2:6:65,6,0	1/1:1,7:8:18:202,18,0	1/1:0,3:3:9:95,9,0	1/1:0,4:4:12:128,12,0	1/1:0,6:6:18:189,18,0	1/1:0,4:4:12:124,12,0	1/1:0,7:7:21:220,21,0	1/1:0,1:1:3:32,3,0	1/1:0,1:1:3:32,3,0	1/1:0,4:4:12:127,12,0	1/1:0,1:1:3:32,3,0	1/1:0,4:4:12:128,12,0	1/1:0,7:7:21:216,21,0	1/1:0,5:5:15:154,15,0	1/1:0,1:1:3:29,3,0	1/1:0,1:1:3:32,3,0	1/1:0,3:3:9:92,9,0	0/0:3,0:3:9:0,9,93	1/1:0,2:2:6:66,6,0	1/1:0,7:7:21:222,21,0	./.:.:.:.:.	1/1:0,3:3:9:95,9,0	1/1:0,1:1:3:31,3,0	1/1:0,6:6:18:185,18,0	1/1:0,3:3:9:97,9,0	1/1:0,5:5:12:135,12,0	1/1:0,1:1:3:32,3,0	1/1:0,4:4:12:123,12,0	1/1:0,4:4:12:122,12,0	1/1:0,3:3:9:94,9,0	1/1:0,9:9:24:264,24,0	1/1:0,4:4:12:125,12,0	1/1:0,1:1:3:31,3,0	1/1:0,2:2:6:64,6,0	1/1:0,2:2:6:67,6,0	1/1:0,5:5:15:147,15,0	1/1:0,1:1:3:32,3,0	1/1:0,2:2:6:63,6,0	1/1:0,4:4:12:122,12,0	1/1:0,1:1:3:32,3,0	1/1:0,2:2:6:59,6,0	1/1:0,3:3:9:94,9,0	1/1:0,2:2:6:63,6,0	1/1:0,4:4:12:124,12,0	1/1:0,7:7:18:209,18,0	1/1:0,7:7:21:223,21,0	1/1:0,5:5:15:156,15,0	1/1:0,3:3:9:96,9,0	1/1:0,5:5:15:148,15,0	1/1:0,8:8:24:249,24,0	1/1:0,3:3:9:97,9,0	1/1:0,6:6:15:172,15,0	1/1:0,8:8:24:241,24,0	1/1:0,7:7:18:202,18,0	1/1:0,6:6:18:187,18,0	1/1:0,2:2:6:61,6,0	1/1:0,5:5:15:160,15,0	1/1:0,2:2:6:61,6,0	1/1:0,3:3:9:88,9,0	1/1:0,4:4:12:129,12,0	1/1:0,5:5:12:144,12,0	1/1:0,4:4:12:126,12,0	1/1:0,2:2:6:63,6,0	1/1:0,1:1:3:32,3,0	1/1:0,5:5:15:151,15,0	1/1:0,4:4:9:107,9,0	1/1:0,6:6:18:193,18,0	0/0:5,0:5:15:0,15,152	./.:.:.:.:.	1/1:0,6:6:9:134,9,0	0/0:2,0:2:3:0,3,45	./.:.:.:.:.	1/1:0,8:8:12:149,12,0	1/1:0,2:2:3:45,3,0	1/1:0,4:4:6:89,6,0	0/0:16,0:16:48:0,48,541
chr0	5717688	.	G	A	2411.97	.	AC=30;AF=0.118;AN=254;BaseQRankSum=-4.721;DP=841;Dels=0.00;FS=1.316;HaplotypeScore=0.0447;InbreedingCoeff=0.5643;MLEAC=26;MLEAF=0.102;MQ=58.62;MQ0=2;MQRankSum=-1.189;QD=26.51;ReadPosRankSum=1.172	GT:AD:DP:GQ:PL	0/0:66,0:66:99:0,199,2118	0/0:20,0:20:60:0,60,644	1/1:0,17:17:48:505,48,0	0/0:31,0:31:93:0,93,978	0/0:12,0:12:36:0,36,383	1/1:0,6:6:18:183,18,0	0/0:16,0:16:45:0,45,490	0/0:3,0:3:9:0,9,98	0/0:1,0:1:3:0,3,33	0/0:13,0:13:39:0,39,417	0/0:3,0:3:9:0,9,98	0/0:14,0:14:39:0,39,424	0/0:14,0:14:42:0,42,449	./.:.:.:.:.	0/0:16,0:16:48:0,48,513	0/0:8,0:8:24:0,24,245	0/0:16,0:16:48:0,48,503	1/1:0,1:1:3:32,3,0	0/0:5,0:5:15:0,15,160	0/0:5,0:5:15:0,15,151	0/0:1,0:1:3:0,3,34	0/0:8,0:8:24:0,24,258	0/0:9,0:9:27:0,27,270	0/0:22,0:22:63:0,63,677	0/0:1,0:1:3:0,3,33	0/0:20,0:20:60:0,60,634	0/0:16,0:16:45:0,45,489	0/0:3,0:3:9:0,9,99	0/0:2,0:2:6:0,6,66	0/0:3,0:3:9:0,9,94	0/0:3,0:3:9:0,9,100	0/0:1,0:1:3:0,3,32	0/0:13,0:13:36:0,36,397	0/0:2,0:2:6:0,6,67	0/0:17,0:17:48:0,48,509	0/0:3,0:3:9:0,9,103	1/1:0,27:27:81:826,81,0	0/0:10,0:10:27:0,27,294	0/0:5,0:5:15:0,15,161	0/0:1,0:1:3:0,3,34	0/0:2,0:2:6:0,6,60	0/0:13,0:13:39:0,39,422	0/0:15,0:15:42:0,42,433	0/0:19,0:19:57:0,57,608	0/0:12,0:12:36:0,36,398	0/0:28,0:28:81:0,81,849	1/1:0,10:10:27:288,27,0	./.:.:.:.:.	./.:.:.:.:.	0/0:1,0:1:3:0,3,32	0/0:2,0:2:6:0,6,63	1/1:0,2:2:6:61,6,0	0/0:2,0:2:6:0,6,66	0/0:1,0:1:3:0,3,31	0/0:2,0:2:3:0,3,31	0/0:1,0:1:3:0,3,33	0/0:4,0:4:12:0,12,132	0/0:7,0:7:21:0,21,224	0/0:1,0:1:3:0,3,32	0/0:4,0:4:12:0,12,126	0/0:3,0:3:9:0,9,95	0/0:2,0:2:6:0,6,67	0/0:9,0:9:27:0,27,279	0/0:5,0:5:15:0,15,158	0/0:6,0:6:18:0,18,191	0/0:4,0:4:12:0,12,126	0/0:3,0:3:9:0,9,98	0/0:6,0:6:18:0,18,197	./.:.:.:.:.	1/1:0,1:1:3:32,3,0	1/1:0,1:1:3:31,3,0	0/0:2,0:2:6:0,6,61	0/0:2,0:2:6:0,6,63	0/0:5,0:5:15:0,15,154	0/0:2,0:2:6:0,6,61	0/0:5,0:5:15:0,15,156	0/0:2,0:2:6:0,6,65	./.:.:.:.:.	0/0:3,0:3:9:0,9,97	0/0:7,0:7:21:0,21,227	1/1:0,4:4:12:126,12,0	0/0:2,0:2:3:0,3,45	0/0:3,0:3:9:0,9,95	1/1:0,4:4:12:113,12,0	./.:.:.:.:.	0/0:4,0:4:12:0,12,120	0/0:2,0:2:6:0,6,67	0/0:2,0:2:6:0,6,65	0/0:4,0:4:12:0,12,128	1/1:0,2:2:6:64,6,0	0/0:5,0:5:15:0,15,156	0/0:4,0:4:12:0,12,125	0/0:3,0:3:9:0,9,96	./.:.:.:.:.	0/0:3,0:3:9:0,9,98	0/0:1,0:1:3:0,3,32	0/0:4,0:4:12:0,12,130	0/0:1,0:1:3:0,3,34	0/0:2,0:2:6:0,6,64	0/0:6,0:6:18:0,18,189	0/0:4,0:4:12:0,12,132	./.:.:.:.:.	0/0:3,0:3:9:0,9,89	0/0:5,0:5:15:0,15,160	0/0:1,0:1:3:0,3,32	0/0:6,0:6:15:0,15,173	1/1:0,5:5:15:159,15,0	0/0:3,0:3:9:0,9,97	0/0:7,0:7:21:0,21,219	./.:.:.:.:.	0/0:1,0:1:3:0,3,32	0/0:7,0:7:21:0,21,223	0/0:11,0:11:33:0,33,341	0/0:4,0:4:12:0,12,124	0/0:2,0:2:6:0,6,68	0/0:5,0:5:15:0,15,157	0/0:2,0:2:6:0,6,63	1/1:0,1:1:3:31,3,0	0/0:2,0:2:6:0,6,66	0/0:2,0:2:6:0,6,64	0/0:4,0:4:12:0,12,128	./.:.:.:.:.	0/0:4,0:4:12:0,12,124	0/0:1,0:1:3:0,3,31	0/0:3,0:3:9:0,9,97	0/0:8,0:8:24:0,24,249	1/1:0,5:5:15:152,15,0	1/1:0,5:5:12:136,12,0	0/0:4,0:4:12:0,12,126	0/0:2,0:2:3:0,3,45	0/0:4,0:4:6:0,6,89	0/0:7,0:7:12:0,12,164	0/0:2,0:2:6:0,6,64	0/0:4,0:4:9:0,9,79	0/0:2,0:2:6:0,6,64	0/0:2,0:2:3:0,3,45	0/0:28,0:28:75:0,75,847
chr0	5718443	.	T	C	1681.82	.	AC=21;AF=0.083;AN=254;BaseQRankSum=3.854;DP=870;Dels=0.00;FS=2.250;HaplotypeScore=0.2852;InbreedingCoeff=0.5107;MLEAC=17;MLEAF=0.067;MQ=59.74;MQ0=1;MQRankSum=-0.068;QD=23.36;ReadPosRankSum=-0.310	GT:AD:DP:GQ:PL	0/0:51,0:53:99:0,153,1560	0/0:30,0:30:90:0,90,918	0/0:19,0:19:54:0,54,546	0/0:25,0:25:75:0,75,721	0/0:16,0:16:48:0,48,479	0/0:8,0:8:24:0,24,239	0/0:7,0:7:21:0,21,207	0/0:2,0:2:6:0,6,55	0/0:4,0:4:12:0,12,115	0/0:9,0:9:27:0,27,274	0/0:4,0:4:12:0,12,120	0/0:12,0:12:30:0,30,330	0/0:11,0:11:33:0,33,336	0/0:1,0:1:3:0,3,32	0/0:14,0:14:42:0,42,428	0/0:21,0:21:60:0,60,606	0/0:21,0:21:60:0,60,609	0/0:2,0:2:6:0,6,62	0/0:7,0:7:21:0,21,212	0/0:3,0:3:9:0,9,86	0/0:1,0:1:3:0,3,32	0/0:8,0:8:24:0,24,237	1/1:0,16:16:39:429,39,0	0/0:23,0:23:69:0,69,704	./.:.:.:.:.	0/0:22,0:22:60:0,60,623	0/0:13,0:13:39:0,39,386	0/0:3,0:3:9:0,9,94	0/0:3,0:3:9:0,9,97	0/0:10,0:10:30:0,30,295	0/0:4,0:4:12:0,12,123	0/0:4,0:4:12:0,12,126	0/0:17,0:17:42:0,42,463	0/0:5,0:5:15:0,15,156	0/0:8,0:8:24:0,24,245	0/0:2,0:2:6:0,6,65	0/0:13,0:13:33:0,33,362	0/0:7,0:7:18:0,18,196	0/0:9,0:9:27:0,27,269	0/0:5,0:5:15:0,15,157	0/0:5,0:5:15:0,15,156	0/0:16,0:16:48:0,48,480	0/0:8,0:8:24:0,24,229	0/0:14,0:14:39:0,39,411	1/1:1,12:13:6:346,6,0	0/0:14,1:15:5:0,5,350	0/0:12,0:12:33:0,33,348	0/0:2,0:2:6:0,6,67	0/0:1,0:1:3:0,3,30	0/0:3,0:3:9:0,9,89	0/0:3,0:3:9:0,9,88	./.:.:.:.:.	0/0:2,0:2:6:0,6,59	0/0:1,0:1:3:0,3,30	0/0:4,0:4:12:0,12,123	0/0:1,0:1:3:0,3,31	0/0:3,0:3:9:0,9,88	0/0:6,0:6:18:0,18,180	0/0:2,0:2:6:0,6,58	0/0:6,0:6:18:0,18,185	0/0:5,0:5:15:0,15,145	0/0:4,0:4:12:0,12,118	0/0:13,0:13:39:0,39,385	0/0:4,0:4:12:0,12,115	0/0:5,0:5:15:0,15,150	0/0:3,0:3:9:0,9,92	./.:.:.:.:.	0/0:4,0:4:12:0,12,119	0/0:3,0:3:9:0,9,90	./.:.:.:.:.	./.:.:.:.:.	0/0:3,0:3:9:0,9,90	1/1:0,3:3:9:97,9,0	0/1:4,5:9:95:130,0,95	0/0:2,0:2:6:0,6,61	0/0:2,0:2:6:0,6,63	0/0:2,0:2:6:0,6,61	0/0:1,0:1:3:0,3,31	./.:.:.:.:.	1/1:0,5:5:12:137,12,0	0/0:1,0:1:3:0,3,31	0/0:1,0:1:3:0,3,29	0/0:4,0:4:12:0,12,132	0/0:3,0:3:9:0,9,90	0/0:5,0:5:15:0,15,152	0/0:3,0:3:9:0,9,97	0/0:10,0:10:30:0,30,299	0/0:4,0:4:12:0,12,126	0/0:1,0:1:3:0,3,29	0/0:4,0:4:12:0,12,122	0/0:3,0:3:9:0,9,94	0/0:4,0:4:12:0,12,117	0/0:2,0:2:6:0,6,59	0/0:3,0:3:6:0,6,73	0/0:1,0:1:3:0,3,30	0/0:4,0:4:12:0,12,120	0/0:4,0:4:12:0,12,126	0/0:3,0:3:9:0,9,94	./.:.:.:.:.	0/0:1,0:1:3:0,3,32	0/0:7,0:7:21:0,21,222	0/0:5,0:5:15:0,15,146	0/0:5,0:5:15:0,15,148	1/1:0,1:1:3:32,3,0	./.:.:.:.:.	1/1:0,3:3:9:97,9,0	0/0:6,0:6:18:0,18,185	0/0:6,0:6:18:0,18,181	0/0:1,0:1:3:0,3,31	0/0:1,0:1:3:0,3,29	0/0:8,0:8:24:0,24,237	0/0:1,0:1:3:0,3,31	0/0:6,0:6:15:0,15,161	0/0:5,0:5:15:0,15,143	0/0:6,0:6:18:0,18,184	0/0:4,0:4:12:0,12,120	./.:.:.:.:.	0/0:4,0:4:12:0,12,119	0/0:1,0:1:3:0,3,32	1/1:0,6:6:18:189,18,0	0/0:2,0:2:6:0,6,61	0/0:5,0:5:15:0,15,152	1/1:0,8:8:24:240,24,0	1/1:0,5:5:15:157,15,0	1/1:0,3:3:9:94,9,0	0/0:2,0:2:6:0,6,62	0/0:9,0:9:27:0,27,267	0/0:3,0:3:9:0,9,92	0/0:4,0:4:12:0,12,117	0/0:5,0:5:9:0,9,119	./.:.:.:.:.	0/0:4,0:4:12:0,12,121	0/0:7,0:7:18:0,18,198	0/0:9,0:9:21:0,21,240	0/0:5,0:5:9:0,9,120	0/0:3,0:3:3:0,3,45	0/0:32,0:32:96:0,96,1085
chr0	5719536	.	A	G	1325.06	.	AC=18;AF=0.069;AN=260;BaseQRankSum=-0.006;DP=781;Dels=0.00;FS=0.000;HaplotypeScore=0.0789;InbreedingCoeff=0.4254;MLEAC=16;MLEAF=0.062;MQ=59.83;MQ0=0;MQRankSum=1.314;QD=25.48;ReadPosRankSum=-0.565	GT:AD:DP:GQ:PL	0/0:40,0:40:99:0,120,1300	0/0:18,0:18:51:0,51,564	0/0:10,0:10:30:0,30,325	0/0:34,0:34:99:0,102,1040	0/0:13,0:13:36:0,36,390	0/0:15,0:15:39:0,39,432	0/0:10,0:10:30:0,30,311	0/0:1,0:1:3:0,3,35	0/0:1,0:1:3:0,3,30	0/0:6,0:6:18:0,18,189	./.:.:.:.:.	1/1:0,13:13:39:409,39,0	0/0:8,0:8:24:0,24,252	0/0:2,0:2:6:0,6,59	0/0:16,0:16:42:0,42,468	0/0:16,0:16:39:0,39,442	0/0:11,0:11:33:0,33,347	0/0:3,0:3:9:0,9,95	0/0:4,0:4:12:0,12,128	0/0:3,0:3:9:0,9,94	0/0:5,0:5:15:0,15,161	1/1:0,5:5:15:147,15,0	0/0:15,0:15:45:0,45,468	0/0:15,0:15:39:0,39,436	0/0:3,0:3:9:0,9,101	0/0:10,0:10:30:0,30,316	0/0:15,0:15:39:0,39,437	0/0:1,0:1:3:0,3,31	0/0:4,0:4:12:0,12,132	0/0:12,0:12:36:0,36,367	0/0:1,0:1:3:0,3,33	0/0:2,0:2:6:0,6,64	0/0:17,0:17:51:0,51,527	0/0:1,0:1:3:0,3,32	0/0:12,0:12:33:0,33,362	0/0:1,0:1:3:0,3,32	0/0:14,0:14:39:0,39,404	0/0:3,0:3:9:0,9,95	0/0:10,0:10:30:0,30,321	./.:.:.:.:.	0/0:2,0:2:6:0,6,63	0/0:17,0:17:51:0,51,535	0/0:21,0:21:63:0,63,663	0/0:15,0:15:45:0,45,482	0/0:16,0:16:48:0,48,500	0/0:13,0:13:36:0,36,394	0/0:10,0:10:30:0,30,312	0/0:1,0:1:3:0,3,32	0/0:2,0:2:6:0,6,63	0/0:4,0:4:12:0,12,130	0/0:2,0:2:6:0,6,61	0/0:4,0:4:12:0,12,130	0/0:7,0:7:18:0,18,198	0/0:2,0:2:6:0,6,59	1/1:0,4:4:12:123,12,0	0/0:6,0:6:18:0,18,185	1/1:0,7:7:21:198,21,0	1/1:0,8:8:24:243,24,0	0/0:2,0:2:6:0,6,61	1/1:0,9:9:27:278,27,0	0/0:6,0:6:15:0,15,167	0/0:8,0:8:24:0,24,248	0/0:4,0:4:12:0,12,122	0/0:2,0:2:6:0,6,60	0/0:9,0:9:24:0,24,262	0/0:1,0:1:3:0,3,32	0/0:6,0:6:18:0,18,180	0/0:4,0:4:12:0,12,122	0/0:4,0:4:12:0,12,123	0/0:3,0:3:9:0,9,91	0/0:1,0:1:3:0,3,32	0/0:5,0:5:15:0,15,155	0/0:1,0:1:3:0,3,31	0/0:6,0:6:18:0,18,188	0/0:3,0:3:9:0,9,97	0/0:4,0:4:12:0,12,124	0/0:4,0:4:12:0,12,130	1/1:0,1:1:3:33,3,0	1/1:0,1:1:3:32,3,0	./.:.:.:.:.	0/0:1,0:1:3:0,3,31	0/0:1,0:1:3:0,3,32	0/0:5,0:5:15:0,15,164	0/0:6,0:6:18:0,18,186	0/0:7,0:7:18:0,18,200	0/0:3,0:3:9:0,9,97	0/0:3,0:3:9:0,9,97	0/0:1,0:1:3:0,3,31	0/0:2,0:2:6:0,6,65	0/0:2,0:2:6:0,6,65	./.:.:.:.:.	0/0:3,0:3:9:0,9,98	0/0:2,0:2:6:0,6,62	0/0:2,0:2:6:0,6,64	0/0:1,0:1:3:0,3,33	0/0:3,0:3:9:0,9,98	0/0:2,0:2:6:0,6,63	0/0:1,0:1:3:0,3,32	0/0:1,0:1:3:0,3,32	0/0:1,0:1:3:0,3,31	0/0:7,0:7:21:0,21,216	0/0:1,0:1:3:0,3,32	0/0:2,0:2:6:0,6,63	0/0:3,0:3:9:0,9,92	./.:.:.:.:.	0/0:7,0:7:21:0,21,217	0/0:1,0:1:3:0,3,34	0/0:2,0:2:6:0,6,61	0/0:1,0:1:3:0,3,32	0/0:1,0:1:3:0,3,31	0/0:8,0:8:24:0,24,248	0/0:1,0:1:3:0,3,32	0/0:10,0:10:30:0,30,313	0/0:6,0:6:18:0,18,184	0/0:1,0:1:3:0,3,32	0/0:7,0:7:18:0,18,199	0/0:2,0:2:6:0,6,68	0/0:3,0:3:9:0,9,89	0/0:2,0:2:6:0,6,63	0/0:3,0:3:9:0,9,95	0/0:2,0:2:6:0,6,63	0/0:4,0:4:12:0,12,127	0/0:4,0:4:12:0,12,135	0/0:4,0:4:12:0,12,121	0/0:3,0:3:9:0,9,94	0/0:3,0:3:9:0,9,90	0/0:2,0:2:6:0,6,63	0/0:5,0:5:15:0,15,156	1/1:0,4:4:9:106,9,0	./.:.:.:.:.	0/0:2,0:2:3:0,3,45	./.:.:.:.:.	0/0:1,0:1:3:0,3,31	0/0:3,0:3:6:0,6,76	0/0:4,0:4:9:0,9,106	0/0:2,0:2:3:0,3,45	0/0:28,0:28:84:0,84,937
chr0	5721346	.	A	T	945.09	.	AC=15;AF=0.059;AN=256;BaseQRankSum=-1.734;DP=780;Dels=0.00;FS=1.334;HaplotypeScore=0.2851;InbreedingCoeff=0.3505;MLEAC=12;MLEAF=0.047;MQ=59.17;MQ0=5;MQRankSum=0.546;QD=21.48;ReadPosRankSum=-1.585	GT:AD:DP:GQ:PL	0/0:48,0:48:99:0,144,1516	0/0:21,0:21:60:0,60,626	0/0:15,0:15:42:0,42,439	0/0:29,0:29:87:0,87,876	0/0:13,0:13:36:0,36,392	0/0:6,2:8:18:0,18,189	0/0:10,0:10:30:0,30,316	0/0:3,0:3:9:0,9,97	0/0:2,0:2:6:0,6,67	0/0:15,0:15:45:0,45,468	0/0:1,0:1:3:0,3,33	1/1:0,12:12:33:340,33,0	0/0:15,0:15:45:0,45,467	./.:.:.:.:.	0/0:17,0:17:48:0,48,516	0/0:15,0:15:42:0,42,446	0/0:9,0:9:24:0,24,263	0/0:1,0:1:3:0,3,33	0/0:3,0:3:9:0,9,96	0/0:1,0:1:3:0,3,29	./.:.:.:.:.	1/1:0,13:13:36:358,36,0	0/0:16,0:16:45:0,45,469	0/0:14,0:14:42:0,42,442	0/0:2,0:2:6:0,6,63	0/0:14,0:14:42:0,42,433	0/0:7,0:7:21:0,21,217	0/0:4,0:4:12:0,12,126	0/0:2,0:2:6:0,6,61	0/0:17,0:17:45:0,45,486	0/0:4,0:4:12:0,12,122	0/0:2,0:2:6:0,6,69	0/0:12,0:12:36:0,36,363	0/0:2,0:2:6:0,6,61	0/0:14,0:14:36:0,36,399	0/0:4,0:4:12:0,12,128	0/0:17,0:18:51:0,51,520	0/0:7,0:7:21:0,21,223	0/0:5,0:5:15:0,15,149	0/0:2,0:2:6:0,6,63	0/0:4,0:4:12:0,12,128	0/0:10,0:10:30:0,30,313	0/0:8,0:8:24:0,24,250	0/0:18,1:19:51:0,51,548	0/0:15,0:15:45:0,45,463	0/0:15,0:15:39:0,39,433	0/0:14,2:16:42:0,42,434	0/0:3,0:3:9:0,9,97	0/0:2,0:2:6:0,6,63	0/0:2,0:2:6:0,6,63	0/0:3,0:3:9:0,9,89	0/0:1,0:1:3:0,3,34	0/0:3,0:3:9:0,9,92	0/0:2,0:2:6:0,6,61	1/1:0,2:2:3:30,3,0	0/0:1,0:1:3:0,3,32	1/1:0,3:3:9:94,9,0	1/1:0,3:3:9:98,9,0	0/0:3,0:3:6:0,6,75	1/1:0,1:1:3:31,3,0	0/0:6,0:6:18:0,18,183	0/0:4,0:4:12:0,12,118	0/0:2,0:2:6:0,6,61	0/0:3,0:3:9:0,9,92	0/0:6,0:6:18:0,18,185	0/0:5,0:5:15:0,15,153	./.:.:.:.:.	0/0:4,0:4:12:0,12,114	0/0:1,0:1:3:0,3,33	0/0:2,0:2:6:0,6,61	0/0:1,0:1:3:0,3,30	0/0:4,0:4:12:0,12,121	0/0:4,0:4:12:0,12,118	0/0:7,0:7:21:0,21,210	0/0:5,0:5:15:0,15,152	./.:.:.:.:.	0/0:3,1:4:9:0,9,96	0/1:3,5:8:54:132,0,54	./.:.:.:.:.	0/0:4,0:4:12:0,12,120	0/0:4,0:4:12:0,12,122	0/0:1,0:1:3:0,3,31	0/0:2,0:2:6:0,6,65	0/0:3,1:4:9:0,9,96	0/0:4,0:4:12:0,12,122	0/0:2,0:2:6:0,6,64	0/0:2,0:2:6:0,6,59	0/0:5,0:5:15:0,15,159	0/0:3,0:3:9:0,9,97	0/0:2,0:2:6:0,6,65	0/0:4,0:4:12:0,12,126	0/0:4,0:4:12:0,12,124	0/0:5,0:5:15:0,15,152	0/0:2,0:2:6:0,6,63	./.:.:.:.:.	0/0:2,0:2:6:0,6,66	0/0:5,0:5:15:0,15,159	0/0:2,0:2:6:0,6,65	./.:.:.:.:.	0/0:3,0:3:9:0,9,89	0/0:4,0:4:12:0,12,132	0/0:1,0:1:3:0,3,32	./.:.:.:.:.	0/0:6,0:6:18:0,18,184	0/0:1,0:1:3:0,3,31	0/0:2,0:2:6:0,6,61	0/0:2,0:2:6:0,6,61	0/0:4,0:4:12:0,12,123	0/0:3,0:3:9:0,9,91	0/0:2,0:2:6:0,6,59	0/0:7,0:7:21:0,21,214	0/0:3,0:3:9:0,9,93	0/0:7,0:7:21:0,21,217	0/0:1,0:1:3:0,3,31	0/0:3,0:3:9:0,9,90	0/0:1,0:1:3:0,3,33	0/0:4,0:4:6:0,6,89	0/0:4,0:4:12:0,12,120	0/0:1,0:1:3:0,3,30	0/0:2,0:2:6:0,6,61	0/0:4,0:4:12:0,12,123	0/0:6,0:6:18:0,18,188	0/0:6,0:6:18:0,18,184	0/0:3,0:3:9:0,9,89	0/0:2,0:2:6:0,6,60	0/0:2,0:2:6:0,6,59	0/0:8,0:8:24:0,24,242	0/0:2,0:2:6:0,6,61	1/1:0,2:2:6:60,6,0	0/0:4,0:4:6:0,6,89	./.:.:.:.:.	0/0:2,0:2:3:0,3,45	0/0:2,0:2:3:0,3,45	0/0:2,0:2:3:0,3,45	0/0:4,0:4:6:0,6,89	0/0:6,0:6:12:0,12,152	0/0:28,0:28:84:0,84,921
chr0	5722474	.	C	G	1935.41	.	AC=18;AF=0.070;AN=258;DP=700;Dels=0.00;FS=6.595;HaplotypeScore=0.0940;InbreedingCoeff=0.3683;MLEAC=15;MLEAF=0.058;MQ=59.56;MQ0=0;QD=28.05	GT:AD:DP:GQ:PL	1/1:0,42:42:99:1380,126,0	0/0:15,0:15:45:0,45,473	0/0:8,0:8:24:0,24,246	0/0:23,0:23:63:0,63,679	0/0:15,0:15:45:0,45,480	0/0:6,0:6:18:0,18,185	0/0:5,0:5:15:0,15,158	0/0:3,0:3:9:0,9,95	0/0:1,0:1:3:0,3,32	1/1:0,6:6:18:189,18,0	0/1:1,1:2:25:26,0,25	0/0:10,0:10:30:0,30,311	0/0:14,0:14:42:0,42,445	./.:.:.:.:.	0/0:20,0:20:57:0,57,613	0/0:12,0:12:30:0,30,341	0/0:10,0:10:30:0,30,318	0/0:1,0:1:3:0,3,32	0/0:3,0:3:9:0,9,97	0/0:5,0:5:15:0,15,157	./.:.:.:.:.	0/0:8,0:8:21:0,21,235	0/0:5,0:5:15:0,15,156	0/0:13,0:13:39:0,39,415	0/0:1,0:1:3:0,3,30	0/0:19,0:19:48:0,48,541	0/0:14,0:14:42:0,42,449	0/0:3,0:3:9:0,9,105	0/0:2,0:2:6:0,6,69	0/0:13,0:13:33:0,33,379	0/0:1,0:1:3:0,3,32	0/0:4,0:4:12:0,12,133	0/0:12,0:12:24:0,24,309	0/0:3,0:3:9:0,9,97	0/0:8,0:8:24:0,24,256	0/1:1,1:2:26:26,0,28	0/0:12,0:12:36:0,36,379	0/0:4,0:4:12:0,12,124	0/0:9,0:9:27:0,27,289	1/1:0,1:1:3:32,3,0	0/0:3,0:3:9:0,9,95	0/0:9,0:9:27:0,27,284	0/0:7,0:7:21:0,21,227	0/0:15,0:15:45:0,45,487	0/0:17,0:17:51:0,51,542	0/0:10,0:10:30:0,30,311	0/0:9,0:9:27:0,27,285	0/0:1,0:1:3:0,3,30	0/0:1,0:1:3:0,3,34	0/0:3,0:3:9:0,9,95	./.:.:.:.:.	0/0:3,0:3:9:0,9,98	1/1:0,3:3:9:96,9,0	0/0:2,0:2:6:0,6,62	0/0:2,0:2:6:0,6,65	0/0:1,0:1:3:0,3,32	0/0:2,0:2:6:0,6,61	0/0:5,0:5:15:0,15,162	1/1:0,1:1:3:32,3,0	0/0:6,0:6:18:0,18,189	0/0:2,0:2:6:0,6,61	0/0:1,0:1:3:0,3,32	0/0:6,0:6:18:0,18,189	0/0:4,0:4:12:0,12,123	0/0:4,0:4:12:0,12,123	0/0:3,0:3:9:0,9,97	0/0:5,0:5:15:0,15,156	0/0:6,0:6:18:0,18,196	./.:.:.:.:.	0/0:1,0:1:3:0,3,32	0/0:1,0:1:3:0,3,31	0/0:2,0:2:6:0,6,65	0/0:3,0:3:9:0,9,100	0/0:1,0:1:3:0,3,29	0/0:1,0:1:3:0,3,32	0/0:2,0:2:6:0,6,61	./.:.:.:.:.	0/0:4,0:4:12:0,12,126	0/0:2,0:2:6:0,6,63	0/0:4,0:4:12:0,12,128	0/0:6,0:6:18:0,18,189	0/0:2,0:2:6:0,6,62	0/0:2,0:2:6:0,6,63	0/0:3,0:3:9:0,9,95	0/0:4,0:4:12:0,12,123	0/0:2,0:2:6:0,6,67	0/0:4,0:4:12:0,12,130	0/0:2,0:2:3:0,3,30	0/0:4,0:4:12:0,12,128	0/0:7,0:7:21:0,21,212	0/0:1,0:1:3:0,3,34	0/0:1,0:1:3:0,3,31	0/0:6,0:6:18:0,18,194	./.:.:.:.:.	0/0:3,0:3:9:0,9,97	0/0:4,0:4:12:0,12,128	0/0:8,0:8:24:0,24,259	0/0:2,0:2:6:0,6,63	0/0:3,0:3:9:0,9,95	0/0:1,0:1:3:0,3,30	0/0:4,0:4:12:0,12,133	0/0:1,0:1:3:0,3,29	0/0:1,0:1:3:0,3,32	0/0:1,0:1:3:0,3,32	0/0:3,0:3:9:0,9,96	0/0:5,0:5:15:0,15,150	0/0:7,0:7:21:0,21,233	0/0:5,0:5:15:0,15,156	1/1:0,3:3:9:95,9,0	0/0:3,0:3:9:0,9,94	0/0:5,0:5:15:0,15,161	1/1:0,3:3:9:97,9,0	1/1:0,6:6:18:193,18,0	0/0:3,0:3:9:0,9,96	0/0:3,0:3:9:0,9,96	0/0:2,0:2:6:0,6,63	./.:.:.:.:.	0/0:4,0:4:12:0,12,126	0/0:4,0:4:12:0,12,126	0/0:2,0:2:6:0,6,65	0/0:4,0:4:12:0,12,129	0/0:4,0:4:12:0,12,128	0/0:4,0:4:12:0,12,125	0/0:5,0:5:15:0,15,162	0/0:1,0:1:3:0,3,31	0/0:2,0:2:6:0,6,63	0/0:2,0:2:6:0,6,65	0/0:2,0:2:6:0,6,63	0/0:1,0:1:3:0,3,32	0/0:8,0:8:15:0,15,197	0/0:8,0:8:12:0,12,179	./.:.:.:.:.	0/0:4,0:4:9:0,9,108	0/0:2,0:2:6:0,6,61	0/0:5,0:5:12:0,12,136	0/0:1,0:1:3:0,3,31	0/0:30,0:30:90:0,90,1031
chr0	5722702	.	G	A	1190.26	.	AC=21;AF=0.083;AN=252;BaseQRankSum=-1.592;DP=683;Dels=0.00;FS=4.330;HaplotypeScore=0.1562;InbreedingCoeff=0.4276;MLEAC=18;MLEAF=0.071;MQ=59.47;MQ0=1;MQRankSum=-0.163;QD=24.80;ReadPosRankSum=-0.420	GT:AD:DP:GQ:PL	0/0:40,0:40:99:0,120,1290	0/0:14,0:14:42:0,42,446	1/1:0,8:8:24:245,24,0	0/0:26,0:26:78:0,78,825	0/0:17,0:17:51:0,51,543	0/0:5,0:5:12:0,12,143	0/0:8,0:8:24:0,24,254	0/0:1,0:1:3:0,3,34	./.:.:.:.:.	0/0:4,0:4:12:0,12,119	0/0:3,0:3:9:0,9,93	0/0:12,0:12:36:0,36,384	0/0:15,0:15:45:0,45,489	./.:.:.:.:.	0/0:11,0:11:27:0,27,314	0/0:9,0:9:27:0,27,269	0/0:15,0:15:36:0,36,416	0/0:1,0:1:3:0,3,33	0/0:10,0:10:30:0,30,324	0/0:4,0:4:12:0,12,122	0/0:4,0:4:12:0,12,136	0/0:4,0:4:12:0,12,130	0/0:8,0:8:24:0,24,256	0/0:9,0:9:27:0,27,294	0/0:2,0:2:6:0,6,65	0/0:11,0:11:30:0,30,329	0/0:12,0:12:33:0,33,364	0/0:3,0:3:9:0,9,97	0/0:3,0:3:9:0,9,96	0/0:7,0:7:21:0,21,225	0/0:3,0:3:9:0,9,99	0/0:6,0:6:18:0,18,186	0/0:10,0:10:30:0,30,316	0/0:1,0:1:3:0,3,31	0/0:16,0:16:48:0,48,517	0/0:1,0:1:3:0,3,34	0/0:13,0:13:33:0,33,366	0/0:4,0:4:12:0,12,125	0/0:6,0:6:18:0,18,193	./.:.:.:.:.	0/0:6,0:6:18:0,18,192	0/0:5,0:5:15:0,15,161	0/0:10,0:10:27:0,27,304	0/0:16,0:16:39:0,39,456	0/0:10,0:10:27:0,27,297	0/0:8,0:8:18:0,18,224	1/1:0,15:15:45:465,45,0	0/0:1,0:1:3:0,3,34	0/0:1,0:1:3:0,3,32	0/0:4,0:4:12:0,12,128	./.:.:.:.:.	0/0:2,0:2:6:0,6,65	./.:.:.:.:.	0/0:2,0:2:6:0,6,68	0/0:3,0:3:9:0,9,97	0/0:1,0:1:3:0,3,32	0/0:5,0:5:15:0,15,159	0/0:2,0:2:6:0,6,65	0/0:1,0:1:3:0,3,34	0/0:5,0:5:15:0,15,159	0/0:4,0:4:12:0,12,124	0/0:2,0:2:6:0,6,59	0/0:9,0:9:27:0,27,289	0/0:2,0:2:6:0,6,65	0/0:3,0:3:9:0,9,97	0/0:3,0:3:9:0,9,98	0/0:3,0:3:9:0,9,95	0/0:4,0:4:12:0,12,130	0/0:5,0:5:15:0,15,159	1/1:0,1:1:3:30,3,0	1/1:0,1:1:3:33,3,0	0/0:7,0:7:21:0,21,224	0/0:3,0:3:9:0,9,98	0/0:1,0:1:3:0,3,32	0/0:1,0:1:3:0,3,31	0/0:2,0:2:3:0,3,45	0/0:2,0:3:3:0,3,45	0/1:1,1:2:24:24,0,27	0/0:2,0:2:6:0,6,65	0/0:9,0:9:21:0,21,249	./.:.:.:.:.	0/0:1,0:1:3:0,3,32	0/0:4,0:4:12:0,12,136	1/1:0,5:5:15:153,15,0	1/1:0,6:6:18:178,18,0	0/0:3,0:3:9:0,9,101	0/0:2,0:2:6:0,6,63	./.:.:.:.:.	0/0:2,0:2:6:0,6,60	0/0:1,0:1:3:0,3,32	0/0:2,0:2:6:0,6,61	0/0:3,0:3:9:0,9,94	0/0:3,0:3:9:0,9,98	./.:.:.:.:.	0/0:5,0:5:15:0,15,158	0/0:3,0:3:9:0,9,98	0/0:2,0:2:6:0,6,63	0/0:1,0:1:3:0,3,32	0/0:2,0:2:6:0,6,63	0/0:2,0:2:6:0,6,55	0/0:3,0:3:9:0,9,100	0/0:2,0:2:6:0,6,66	0/0:2,0:2:6:0,6,63	0/0:1,0:1:3:0,3,31	0/0:3,0:3:9:0,9,97	0/0:2,0:2:6:0,6,63	1/1:0,5:5:15:162,15,0	0/0:6,0:6:18:0,18,190	0/0:2,0:2:6:0,6,64	0/0:2,0:2:6:0,6,64	0/0:3,0:3:9:0,9,96	0/0:2,0:2:6:0,6,66	0/0:14,0:14:42:0,42,445	0/0:3,0:3:9:0,9,99	0/0:1,0:1:3:0,3,32	0/0:5,0:5:15:0,15,162	0/0:3,0:3:9:0,9,97	1/1:0,2:2:6:60,6,0	0/0:2,0:2:6:0,6,66	0/0:2,0:2:6:0,6,62	0/0:4,0:4:12:0,12,126	0/0:8,0:8:24:0,24,260	0/0:3,0:3:9:0,9,100	0/0:3,0:3:9:0,9,97	./.:.:.:.:.	./.:.:.:.:.	1/1:0,2:2:6:61,6,0	1/1:0,1:1:3:31,3,0	0/0:1,0:1:3:0,3,34	0/0:4,0:4:9:0,9,90	0/0:2,0:2:3:0,3,45	./.:.:.:.:.	0/0:4,0:4:9:0,9,109	0/0:6,0:6:12:0,12,154	0/0:4,0:4:6:0,6,89	0/0:7,0:7:15:0,15,184	0/0:32,0:32:96:0,96,1092
chr0	5723359	.	G	T	2259.57	.	AC=39;AF=0.167;AN=234;BaseQRankSum=-2.186;DP=574;Dels=0.00;FS=12.957;HaplotypeScore=0.1616;InbreedingCoeff=0.5161;MLEAC=38;MLEAF=0.162;MQ=58.51;MQ0=1;MQRankSum=-0.006;QD=24.04;ReadPosRankSum=-3.259	GT:AD:DP:GQ:PL	0/0:20,0:20:57:0,57,632	0/0:18,0:18:54:0,54,567	1/1:0,10:10:30:306,30,0	0/0:26,0:26:72:0,72,768	0/0:9,0:9:24:0,24,260	./.:.:.:.:.	0/0:5,0:6:15:0,15,160	0/0:1,0:1:3:0,3,33	./.:.:.:.:.	0/0:8,0:8:24:0,24,255	./.:.:.:.:.	0/0:8,0:8:24:0,24,255	0/0:5,0:5:15:0,15,153	./.:.:.:.:.	0/0:15,0:15:45:0,45,478	0/0:1,0:1:3:0,3,31	0/0:10,0:10:18:0,18,242	./.:.:.:.:.	0/0:2,0:2:3:0,3,45	0/0:1,0:1:3:0,3,32	0/0:1,0:1:3:0,3,32	0/0:4,0:4:12:0,12,124	1/1:0,5:5:15:149,15,0	0/0:13,0:13:39:0,39,406	./.:.:.:.:.	0/0:11,0:11:30:0,30,329	0/0:22,0:22:66:0,66,679	0/0:1,0:1:3:0,3,32	./.:.:.:.:.	0/0:3,0:3:9:0,9,95	0/0:2,0:2:6:0,6,67	0/0:1,0:1:3:0,3,32	0/0:2,0:2:6:0,6,65	0/0:1,0:1:3:0,3,31	0/0:8,0:8:24:0,24,252	./.:.:.:.:.	0/0:14,0:14:42:0,42,447	0/0:3,0:3:9:0,9,93	0/0:5,0:5:15:0,15,155	0/0:1,0:1:3:0,3,34	0/0:1,0:1:3:0,3,34	0/0:9,0:9:24:0,24,269	0/0:9,0:9:27:0,27,284	0/0:11,0:11:33:0,33,343	1/1:0,12:12:36:360,36,0	0/0:11,0:11:33:0,33,350	1/1:0,8:8:24:245,24,0	./.:.:.:.:.	0/0:3,0:3:9:0,9,95	0/0:4,0:4:12:0,12,122	0/0:2,0:2:6:0,6,61	0/0:3,0:3:6:0,6,76	0/0:5,0:5:15:0,15,160	0/0:1,0:1:3:0,3,31	0/0:7,0:7:21:0,21,221	./.:.:.:.:.	0/0:3,0:3:9:0,9,97	0/0:3,0:3:9:0,9,95	0/0:2,0:2:6:0,6,64	0/0:1,0:1:3:0,3,32	0/0:1,0:1:3:0,3,30	0/0:5,0:5:15:0,15,153	0/0:7,0:7:21:0,21,225	0/0:6,0:6:18:0,18,178	0/0:2,0:2:6:0,6,65	0/0:3,0:3:9:0,9,95	0/0:2,0:2:6:0,6,61	0/0:4,0:4:12:0,12,124	0/0:2,0:2:6:0,6,66	./.:.:.:.:.	1/1:0,1:1:3:30,3,0	0/0:4,0:4:12:0,12,122	1/1:0,4:4:12:125,12,0	0/1:2,1:3:23:23,0,56	0/0:6,0:7:18:0,18,191	0/0:2,0:2:6:0,6,61	./.:.:.:.:.	0/1:4,3:7:74:74,0,101	0/0:1,0:1:3:0,3,31	0/0:4,0:4:12:0,12,130	1/1:0,5:5:15:148,15,0	0/0:2,0:2:6:0,6,61	0/0:1,0:1:3:0,3,32	1/1:0,3:3:9:92,9,0	1/1:0,1:1:3:32,3,0	0/0:2,0:2:6:0,6,65	0/0:1,0:1:3:0,3,31	0/0:1,0:1:3:0,3,32	0/0:4,0:4:12:0,12,128	0/1:1,1:2:26:26,0,27	0/0:4,0:4:12:0,12,128	0/0:2,0:2:6:0,6,61	0/0:1,0:1:3:0,3,33	0/0:3,0:3:9:0,9,95	0/0:5,0:5:15:0,15,157	./.:.:.:.:.	./.:.:.:.:.	0/0:4,0:4:12:0,12,125	0/0:3,0:3:9:0,9,97	0/0:4,0:4:12:0,12,126	0/0:1,0:1:3:0,3,33	0/0:1,0:1:3:0,3,30	0/0:1,0:1:3:0,3,32	1/1:0,5:5:15:158,15,0	0/0:4,0:4:12:0,12,126	1/1:0,1:1:3:31,3,0	./.:.:.:.:.	0/0:4,0:4:12:0,12,118	./.:.:.:.:.	0/0:1,0:1:3:0,3,29	0/0:5,0:5:15:0,15,160	./.:.:.:.:.	0/0:16,0:16:42:0,42,463	./.:.:.:.:.	0/0:3,0:3:9:0,9,97	0/0:4,0:4:12:0,12,129	0/0:3,0:3:9:0,9,97	1/1:0,5:5:15:155,15,0	./.:.:.:.:.	1/1:0,1:1:3:32,3,0	0/0:8,0:8:24:0,24,240	0/0:3,0:3:9:0,9,95	1/1:0,6:6:18:189,18,0	1/1:0,2:2:6:61,6,0	1/1:0,2:2:6:59,6,0	0/0:1,0:1:3:0,3,31	1/1:0,5:5:15:152,15,0	1/1:0,6:6:18:184,18,0	0/0:4,0:4:12:0,12,122	0/0:2,0:2:3:0,3,45	./.:.:.:.:.	0/0:1,0:1:3:0,3,31	0/0:2,0:2:3:0,3,32	0/0:1,0:1:3:0,3,31	0/0:2,0:2:3:0,3,45	0/0:3,0:3:6:0,6,75	0/0:26,0:26:78:0,78,904
chr0	5745154	.	T	A	4378	.	AC=21;AF=0.080;AN=262;BaseQRankSum=0.646;DP=1122;Dels=0.00;FS=5.666;HaplotypeScore=0.2603;InbreedingCoeff=0.4595;MLEAC=18;MLEAF=0.069;MQ=59.46;MQ0=0;MQRankSum=0.025;QD=28.61;ReadPosRankSum=1.050	GT:AD:DP:GQ:PL	1/1:0,78:78:99:2535,235,0	0/0:15,0:15:42:0,42,451	0/0:18,0:18:48:0,48,522	0/0:53,0:53:99:0,153,1611	0/0:20,0:20:60:0,60,612	0/0:25,0:25:75:0,75,754	0/0:22,0:22:63:0,63,631	0/0:4,0:4:12:0,12,124	0/0:1,0:1:3:0,3,32	1/1:0,27:27:78:820,78,0	1/1:0,2:2:6:65,6,0	0/0:26,0:26:72:0,72,750	0/0:16,0:16:48:0,48,482	0/1:2,1:3:23:23,0,56	0/0:25,0:25:66:0,66,708	0/0:24,0:24:66:0,66,686	0/0:19,0:19:54:0,54,569	0/1:1,2:3:25:56,0,25	0/0:11,0:11:33:0,33,336	0/0:11,0:11:33:0,33,318	0/0:2,0:2:6:0,6,64	0/0:21,0:21:54:0,54,586	0/0:21,0:21:60:0,60,616	0/0:26,0:26:72:0,72,760	0/0:1,0:1:3:0,3,32	0/0:27,0:27:72:0,72,784	0/0:18,0:18:54:0,54,546	0/0:2,0:2:6:0,6,69	0/0:3,0:4:9:0,9,93	0/0:28,0:28:81:0,81,854	0/0:5,0:5:15:0,15,166	0/0:1,0:1:3:0,3,33	0/0:16,0:16:48:0,48,495	0/0:2,0:2:6:0,6,65	0/0:21,0:21:63:0,63,652	0/0:3,0:3:9:0,9,93	0/0:21,0:21:63:0,63,615	1/1:0,8:8:24:245,24,0	0/0:17,0:17:51:0,51,520	0/1:1,1:2:26:27,0,26	0/0:4,0:4:12:0,12,133	0/0:12,0:12:36:0,36,363	0/0:13,0:13:39:0,39,402	0/0:11,0:11:33:0,33,335	0/0:27,0:27:81:0,81,815	0/0:26,0:26:78:0,78,767	0/0:5,0:5:15:0,15,156	0/0:4,0:4:12:0,12,126	0/0:4,0:4:12:0,12,119	0/0:5,0:5:15:0,15,147	0/0:2,0:2:6:0,6,63	0/0:2,0:2:6:0,6,61	1/1:0,3:3:9:95,9,0	./.:.:.:.:.	0/0:4,0:4:12:0,12,125	0/0:5,0:5:15:0,15,157	0/0:4,0:4:12:0,12,122	0/0:6,0:6:18:0,18,180	0/0:3,0:3:6:0,6,76	0/0:1,0:1:3:0,3,31	0/0:4,0:4:12:0,12,124	0/0:1,0:1:3:0,3,29	0/0:13,0:13:39:0,39,398	0/0:4,0:4:12:0,12,122	0/0:5,0:5:15:0,15,148	0/0:8,0:8:24:0,24,241	0/0:2,0:2:6:0,6,61	0/0:4,0:4:12:0,12,120	0/0:4,0:4:12:0,12,123	0/0:1,0:1:3:0,3,32	0/0:1,0:1:3:0,3,31	0/0:2,0:2:6:0,6,65	0/0:2,0:2:6:0,6,61	0/0:6,0:6:18:0,18,187	0/0:6,0:6:18:0,18,181	0/0:1,0:1:3:0,3,30	0/0:1,0:1:3:0,3,32	0/0:8,0:8:24:0,24,244	0/0:1,0:1:3:0,3,30	0/0:4,0:4:12:0,12,118	0/0:7,0:7:18:0,18,195	./.:.:.:.:.	0/0:1,0:1:3:0,3,31	0/0:5,0:5:15:0,15,157	0/0:5,0:5:12:0,12,122	0/0:4,0:4:12:0,12,132	0/0:3,0:3:9:0,9,93	1/1:0,9:9:27:271,27,0	0/0:4,0:4:12:0,12,124	0/0:9,0:9:27:0,27,281	0/0:2,0:2:6:0,6,61	0/0:3,0:3:9:0,9,92	0/0:4,0:4:12:0,12,115	0/0:1,0:1:3:0,3,29	0/0:1,0:1:3:0,3,31	0/0:1,0:1:3:0,3,32	0/0:2,0:2:6:0,6,63	0/0:3,0:3:9:0,9,91	0/0:3,0:3:9:0,9,89	0/0:1,0:1:3:0,3,30	0/0:6,0:6:18:0,18,189	0/0:1,0:1:3:0,3,31	0/0:2,0:2:6:0,6,63	./.:.:.:.:.	0/0:3,0:3:9:0,9,89	0/0:8,0:8:24:0,24,250	0/0:1,0:1:3:0,3,33	0/0:6,0:6:18:0,18,182	1/1:0,3:3:9:94,9,0	0/0:8,0:8:24:0,24,248	0/0:8,0:8:24:0,24,243	1/1:0,3:3:9:97,9,0	1/1:0,12:12:36:374,36,0	0/0:9,0:9:24:0,24,258	0/0:6,0:6:18:0,18,184	0/0:6,0:6:15:0,15,167	0/0:6,0:6:18:0,18,184	0/0:6,0:6:18:0,18,178	0/0:3,0:3:9:0,9,95	0/0:4,0:4:12:0,12,124	0/0:8,0:8:21:0,21,228	0/0:4,0:4:12:0,12,123	0/0:6,0:6:15:0,15,169	0/0:5,0:5:15:0,15,147	0/0:11,0:11:33:0,33,339	0/0:4,0:4:12:0,12,118	./.:.:.:.:.	0/0:2,0:2:6:0,6,67	./.:.:.:.:.	0/0:2,0:2:3:0,3,45	0/0:4,0:4:9:0,9,107	0/0:4,0:4:6:0,6,89	0/0:3,0:3:3:0,3,45	0/0:12,0:13:24:0,24,301	0/0:5,1:6:12:0,12,135	./.:.:.:.:.	0/0:13,0:13:39:0,39,439
chr0	5822897	.	C	T	23618.3	.	AC=208;AF=0.782;AN=266;BaseQRankSum=-1.910;DP=1024;Dels=0.00;FS=0.586;HaplotypeScore=0.1305;InbreedingCoeff=0.7274;MLEAC=204;MLEAF=0.767;MQ=59.73;MQ0=0;MQRankSum=0.426;QD=28.49;ReadPosRankSum=0.112	GT:AD:DP:GQ:PL	1/1:0,58:58:99:1806,174,0	1/1:0,17:17:42:474,42,0	1/1:0,26:26:78:800,78,0	1/1:0,32:32:96:990,96,0	1/1:0,7:7:21:224,21,0	1/1:0,18:18:51:530,51,0	1/1:0,22:22:66:659,66,0	0/1:1,5:7:10:136,0,10	1/1:0,2:2:3:22,3,0	1/1:0,21:21:54:595,54,0	1/1:0,4:4:12:128,12,0	0/0:19,0:19:54:0,54,569	1/1:0,14:14:39:420,39,0	1/1:0,4:4:12:122,12,0	1/1:0,22:22:60:644,60,0	1/1:0,29:29:87:890,87,0	1/1:0,17:17:42:478,42,0	1/1:0,6:6:18:187,18,0	1/1:0,8:8:24:247,24,0	0/0:12,0:12:36:0,36,376	1/1:0,5:5:15:162,15,0	1/1:0,18:18:54:533,54,0	0/0:17,0:17:51:0,51,532	0/0:14,0:14:42:0,42,435	1/1:0,3:3:9:96,9,0	1/1:0,29:29:75:832,75,0	1/1:0,15:15:45:467,45,0	1/1:0,9:9:27:291,27,0	1/1:0,2:2:6:65,6,0	1/1:0,10:10:30:316,30,0	1/1:0,6:7:18:195,18,0	1/1:0,5:5:15:162,15,0	1/1:0,21:21:63:643,63,0	1/1:0,2:2:6:65,6,0	1/1:0,13:13:33:368,33,0	1/1:0,6:6:18:195,18,0	1/1:0,19:19:51:566,51,0	1/1:0,10:10:30:298,30,0	1/1:0,14:14:42:436,42,0	1/1:0,4:4:12:119,12,0	1/1:0,7:7:21:225,21,0	1/1:0,16:16:45:479,45,0	1/1:0,17:17:45:481,45,0	0/0:24,0:24:72:0,72,734	0/0:13,0:13:39:0,39,406	1/1:0,28:28:72:789,72,0	1/1:0,6:6:15:171,15,0	0/1:4,1:5:17:17,0,117	1/1:0,5:5:15:153,15,0	1/1:0,8:8:21:230,21,0	1/1:0,1:1:3:31,3,0	1/1:0,1:1:3:31,3,0	1/1:0,1:1:3:31,3,0	1/1:0,4:4:12:125,12,0	0/0:4,0:4:12:0,12,128	1/1:0,8:8:24:250,24,0	0/0:8,0:8:24:0,24,252	0/0:2,0:2:6:0,6,63	./.:.:.:.:.	0/0:3,0:3:9:0,9,95	1/1:0,3:3:9:91,9,0	1/1:0,2:2:6:61,6,0	1/1:0,5:5:15:152,15,0	1/1:0,4:4:12:126,12,0	1/1:0,5:5:12:137,12,0	1/1:0,2:2:6:66,6,0	1/1:0,3:3:9:97,9,0	1/1:0,7:7:21:213,21,0	1/1:0,6:6:18:184,18,0	0/0:4,0:4:12:0,12,118	1/1:0,2:2:6:63,6,0	1/1:0,5:5:12:138,12,0	0/0:2,0:2:6:0,6,64	0/0:6,0:6:18:0,18,178	0/0:5,0:5:15:0,15,156	1/1:0,6:6:18:189,18,0	./.:.:.:.:.	1/1:0,1:1:3:30,3,0	0/0:1,0:1:3:0,3,30	1/1:0,4:4:12:128,12,0	1/1:0,3:3:9:92,9,0	1/1:0,3:3:9:94,9,0	1/1:0,6:6:18:189,18,0	1/1:0,5:5:15:156,15,0	0/0:3,0:3:9:0,9,96	1/1:0,3:3:9:94,9,0	1/1:0,5:5:15:152,15,0	1/1:0,9:9:27:277,27,0	1/1:0,6:6:18:189,18,0	1/1:0,5:5:15:158,15,0	./.:.:.:.:.	1/1:0,1:1:3:32,3,0	1/1:0,1:1:3:33,3,0	./.:.:.:.:.	1/1:0,2:2:6:67,6,0	1/1:0,2:2:6:62,6,0	1/1:0,6:6:18:185,18,0	1/1:0,3:3:9:90,9,0	1/1:0,1:1:3:31,3,0	1/1:0,1:1:3:31,3,0	1/1:0,6:6:18:190,18,0	1/1:0,1:1:3:31,3,0	1/1:0,1:1:3:33,3,0	0/0:2,0:2:6:0,6,62	1/1:0,1:1:3:32,3,0	0/0:3,0:3:9:0,9,93	1/1:0,4:4:12:126,12,0	1/1:0,9:9:27:280,27,0	1/1:0,4:4:12:128,12,0	1/1:0,6:6:18:181,18,0	1/1:0,2:2:6:65,6,0	1/1:0,4:4:12:126,12,0	1/1:0,5:5:12:137,12,0	1/1:0,7:7:21:205,21,0	1/1:0,3:3:9:91,9,0	1/1:0,3:3:9:95,9,0	1/1:0,4:4:12:125,12,0	1/1:0,3:3:9:92,9,0	0/0:2,0:2:6:0,6,65	1/1:0,5:5:15:153,15,0	0/0:5,0:5:15:0,15,146	0/0:8,0:8:21:0,21,217	1/1:0,4:4:12:112,12,0	1/1:0,4:4:12:126,12,0	0/0:6,0:6:18:0,18,180	0/0:3,0:3:9:0,9,96	0/0:5,0:5:15:0,15,157	0/0:1,0:1:3:0,3,32	0/0:7,0:7:21:0,21,224	1/1:0,3:3:6:76,6,0	1/1:0,4:4:6:89,6,0	0/0:4,0:4:9:0,9,109	1/1:0,7:7:15:178,15,0	1/1:0,2:2:3:45,3,0	1/1:0,3:3:6:76,6,0	1/1:0,4:4:9:108,9,0	0/0:12,0:12:36:0,36,386
chr0	5823001	.	G	A	23820.1	.	AC=203;AF=0.787;AN=258;BaseQRankSum=-5.979;DP=1020;Dels=0.00;FS=2.712;HaplotypeScore=0.1269;InbreedingCoeff=0.7396;MLEAC=206;MLEAF=0.798;MQ=59.80;MQ0=0;MQRankSum=-0.769;QD=29.30;ReadPosRankSum=1.313	GT:AD:DP:GQ:PL	1/1:0,50:50:99:1557,150,0	1/1:0,22:22:63:660,63,0	1/1:0,23:23:66:695,66,0	1/1:0,45:45:99:1344,123,0	1/1:0,10:10:27:291,27,0	1/1:0,19:19:51:545,51,0	1/1:0,21:21:63:629,63,0	1/1:0,4:4:12:130,12,0	1/1:0,1:1:3:31,3,0	1/1:0,18:18:54:552,54,0	./.:.:.:.:.	0/0:17,0:17:48:0,48,514	1/1:0,19:19:57:588,57,0	1/1:0,2:2:6:61,6,0	1/1:0,27:27:75:797,75,0	1/1:0,22:22:66:673,66,0	1/1:0,14:14:42:427,42,0	1/1:0,2:2:6:59,6,0	1/1:0,8:8:24:245,24,0	0/0:17,0:17:51:0,51,520	1/1:0,4:4:12:117,12,0	1/1:0,22:22:63:653,63,0	0/0:14,0:14:39:0,39,428	0/0:23,0:23:69:0,69,741	1/1:0,1:1:3:34,3,0	1/1:0,17:17:51:509,51,0	1/1:0,18:18:51:546,51,0	1/1:0,2:2:6:57,6,0	1/1:0,3:3:9:94,9,0	1/1:0,19:19:57:593,57,0	1/1:0,5:5:15:155,15,0	1/1:0,4:4:12:117,12,0	1/1:0,16:16:45:447,45,0	1/1:0,2:2:6:65,6,0	1/1:0,14:14:42:435,42,0	1/1:0,6:6:18:183,18,0	1/1:0,14:14:39:406,39,0	1/1:0,13:13:39:392,39,0	1/1:0,15:15:45:462,45,0	1/1:0,3:3:9:93,9,0	1/1:0,5:5:15:152,15,0	1/1:0,13:13:39:397,39,0	1/1:0,19:19:45:489,45,0	0/0:20,0:20:60:0,60,631	0/0:12,0:12:36:0,36,382	1/1:0,29:29:81:851,81,0	1/1:0,16:16:45:471,45,0	0/1:4,1:5:17:17,0,117	1/1:0,5:5:15:157,15,0	1/1:0,9:9:24:267,24,0	1/1:0,1:1:3:32,3,0	1/1:0,3:3:9:92,9,0	1/1:0,7:7:21:215,21,0	./.:.:.:.:.	0/0:5,0:5:15:0,15,157	1/1:0,4:4:12:124,12,0	0/0:6,0:6:15:0,15,168	0/0:8,0:8:24:0,24,256	1/1:0,1:1:3:30,3,0	0/0:4,0:4:12:0,12,126	1/1:0,3:3:9:93,9,0	1/1:0,2:2:6:61,6,0	1/1:0,6:6:18:182,18,0	1/1:0,6:6:18:184,18,0	1/1:0,5:5:15:155,15,0	1/1:0,2:2:6:64,6,0	1/1:0,6:6:18:184,18,0	1/1:0,3:3:9:91,9,0	1/1:0,3:3:9:89,9,0	0/0:6,0:6:18:0,18,185	1/1:0,1:1:3:31,3,0	1/1:0,5:5:15:155,15,0	0/0:1,0:1:3:0,3,34	0/0:5,0:5:12:0,12,141	0/0:4,0:4:12:0,12,132	1/1:0,3:3:9:92,9,0	0/0:4,0:4:12:0,12,126	./.:.:.:.:.	./.:.:.:.:.	1/1:0,5:5:15:149,15,0	1/1:0,4:4:12:124,12,0	1/1:0,4:4:12:123,12,0	1/1:0,3:3:9:90,9,0	1/1:0,2:2:6:60,6,0	0/0:2,0:2:6:0,6,66	./.:.:.:.:.	1/1:0,2:2:6:65,6,0	1/1:0,4:4:12:122,12,0	1/1:0,3:3:9:97,9,0	1/1:0,10:10:30:318,30,0	1/1:0,2:2:6:64,6,0	1/1:0,1:1:3:33,3,0	1/1:0,4:4:12:126,12,0	1/1:0,1:1:3:32,3,0	1/1:0,4:4:12:121,12,0	1/1:0,6:6:18:193,18,0	1/1:0,6:6:18:183,18,0	1/1:0,1:1:3:31,3,0	./.:.:.:.:.	1/1:0,1:1:3:31,3,0	1/1:0,4:4:12:120,12,0	1/1:0,4:4:12:124,12,0	1/1:0,1:1:3:30,3,0	0/0:5,0:5:12:0,12,142	1/1:0,1:1:3:31,3,0	0/0:7,0:7:15:0,15,189	1/1:0,5:5:15:157,15,0	1/1:0,4:4:12:120,12,0	1/1:0,6:6:18:183,18,0	1/1:0,11:11:33:333,33,0	1/1:0,6:6:18:173,18,0	1/1:0,6:6:18:187,18,0	1/1:0,2:2:6:64,6,0	1/1:0,4:4:12:117,12,0	1/1:0,7:7:21:216,21,0	1/1:0,3:3:9:95,9,0	1/1:0,4:4:12:118,12,0	1/1:0,6:6:18:182,18,0	0/0:4,0:4:9:0,9,110	1/1:0,5:5:15:152,15,0	0/0:4,0:4:12:0,12,122	0/0:3,0:3:9:0,9,89	1/1:0,6:6:18:187,18,0	1/1:0,4:4:12:121,12,0	0/0:3,0:3:9:0,9,93	0/0:3,0:3:9:0,9,92	0/0:5,0:5:15:0,15,157	./.:.:.:.:.	0/0:1,0:1:3:0,3,33	1/1:0,1:1:3:31,3,0	./.:.:.:.:.	0/0:3,0:3:6:0,6,75	1/1:0,5:5:9:120,9,0	1/1:0,4:4:6:89,6,0	1/1:0,2:2:6:58,6,0	1/1:0,2:2:3:45,3,0	0/0:20,0:20:60:0,60,663
chr0	5823140	.	C	T	3414.63	.	AC=26;AF=0.099;AN=262;BaseQRankSum=1.074;DP=1069;Dels=0.00;FS=0.353;HaplotypeScore=0.0632;InbreedingCoeff=0.5978;MLEAC=23;MLEAF=0.088;MQ=59.72;MQ0=0;MQRankSum=0.532;QD=26.27;ReadPosRankSum=1.604	GT:AD:DP:GQ:PL	0/0:57,0:57:99:0,171,1779	0/0:23,0:23:63:0,63,656	0/0:22,0:22:60:0,60,636	1/1:0,35:35:99:1083,105,0	1/1:0,20:20:60:616,60,0	0/0:13,0:13:39:0,39,395	0/0:22,0:22:60:0,60,641	1/1:1,3:4:9:95,9,0	0/1:1,3:4:19:85,0,19	1/1:0,17:17:51:530,51,0	1/1:0,5:5:15:161,15,0	0/0:14,0:14:36:0,36,366	0/0:22,0:22:66:0,66,673	0/0:2,0:2:6:0,6,59	1/1:0,17:17:51:524,51,0	0/0:30,0:30:84:0,84,891	0/0:18,0:18:45:0,45,478	0/0:5,0:5:15:0,15,149	0/0:9,0:9:27:0,27,270	0/0:17,0:17:51:0,51,503	0/0:5,0:5:15:0,15,162	0/0:26,0:26:69:0,69,732	0/0:19,0:19:51:0,51,548	0/0:15,0:15:45:0,45,450	0/0:1,0:1:3:0,3,32	0/0:17,0:17:48:0,48,499	0/0:15,0:15:45:0,45,438	0/0:5,0:5:15:0,15,156	0/0:3,0:3:9:0,9,95	0/0:29,0:29:78:0,78,837	0/0:6,0:6:18:0,18,191	0/0:3,0:3:9:0,9,92	0/0:20,0:20:60:0,60,604	1/1:0,1:1:3:30,3,0	0/0:15,0:15:45:0,45,457	0/0:3,0:3:9:0,9,95	0/0:16,0:16:48:0,48,500	0/0:10,0:10:30:0,30,302	0/0:10,0:10:30:0,30,296	0/0:4,0:4:12:0,12,124	0/0:6,0:6:18:0,18,178	0/0:14,0:14:42:0,42,431	0/0:9,0:9:27:0,27,269	0/0:30,0:30:90:0,90,918	0/0:14,0:14:42:0,42,431	0/0:25,0:25:60:0,60,655	0/0:8,0:8:18:0,18,215	0/0:5,0:5:15:0,15,161	0/0:3,0:3:9:0,9,95	0/0:6,0:6:15:0,15,171	1/1:0,2:2:6:57,6,0	1/1:0,4:4:12:120,12,0	1/1:0,4:4:12:127,12,0	0/0:3,0:3:9:0,9,97	0/0:8,0:8:24:0,24,241	0/0:4,0:4:12:0,12,118	0/0:2,0:2:6:0,6,57	0/0:4,0:4:12:0,12,128	0/0:1,0:1:3:0,3,30	0/0:5,0:5:15:0,15,154	0/0:1,0:1:3:0,3,30	0/0:4,0:4:12:0,12,123	0/0:11,0:11:33:0,33,326	0/0:4,0:4:12:0,12,122	0/0:4,0:4:12:0,12,126	1/1:0,6:6:15:168,15,0	0/0:6,0:6:18:0,18,180	0/0:7,0:7:21:0,21,215	0/0:5,0:5:15:0,15,157	0/0:9,0:9:27:0,27,280	0/0:1,0:1:3:0,3,30	0/0:3,0:3:9:0,9,95	0/0:5,0:5:15:0,15,150	0/0:5,0:5:12:0,12,126	0/0:4,0:4:12:0,12,124	0/0:2,0:2:6:0,6,65	0/0:7,0:7:18:0,18,196	./.:.:.:.:.	0/0:1,0:1:3:0,3,32	0/0:1,0:1:3:0,3,31	./.:.:.:.:.	0/0:3,0:3:9:0,9,85	0/0:2,0:2:6:0,6,57	0/0:5,0:5:15:0,15,160	0/0:3,0:3:9:0,9,93	0/0:4,0:4:12:0,12,119	0/0:5,0:5:15:0,15,152	0/0:14,0:14:39:0,39,409	0/0:3,0:3:9:0,9,91	1/1:0,4:4:12:131,12,0	0/0:3,0:3:9:0,9,97	0/0:7,0:7:18:0,18,196	0/0:4,0:4:12:0,12,118	./.:.:.:.:.	0/0:3,0:3:9:0,9,91	0/0:1,0:1:3:0,3,32	0/0:5,0:5:15:0,15,150	0/0:2,0:2:6:0,6,60	0/0:5,0:5:15:0,15,151	0/0:3,0:3:9:0,9,92	0/1:6,1:7:11:11,0,166	0/0:2,0:2:6:0,6,64	0/0:3,0:3:9:0,9,89	0/0:2,0:2:6:0,6,59	0/0:3,0:3:9:0,9,92	0/0:5,0:5:12:0,12,134	0/0:6,0:6:18:0,18,192	0/0:5,0:5:15:0,15,154	0/0:3,0:3:9:0,9,97	0/0:6,0:6:18:0,18,184	0/0:5,0:5:15:0,15,149	0/0:3,0:3:9:0,9,98	0/0:7,0:7:21:0,21,209	0/0:9,0:9:21:0,21,237	0/0:6,0:6:18:0,18,177	0/0:3,0:3:6:0,6,73	0/0:9,0:9:27:0,27,262	0/0:4,0:4:12:0,12,117	0/0:2,0:2:6:0,6,62	0/0:4,0:4:12:0,12,118	0/0:5,0:5:15:0,15,154	0/0:9,0:9:27:0,27,269	0/0:10,0:10:24:0,24,253	0/0:2,0:2:6:0,6,61	0/0:4,0:4:12:0,12,118	0/0:6,0:6:18:0,18,182	0/0:1,0:1:3:0,3,31	0/0:3,0:3:9:0,9,89	0/0:6,0:6:15:0,15,169	0/0:2,0:2:3:0,3,45	./.:.:.:.:.	./.:.:.:.:.	0/0:4,0:4:6:0,6,89	0/0:2,0:2:3:0,3,45	0/0:3,0:3:6:0,6,75	./.:.:.:.:.	0/0:19,0:19:57:0,57,599
chr0	5823353	.	C	T	1055.64	.	AC=13;AF=0.050;AN=260;BaseQRankSum=-0.426;DP=1203;Dels=0.00;FS=7.962;HaplotypeScore=0.1312;InbreedingCoeff=0.3655;MLEAC=10;MLEAF=0.038;MQ=59.69;MQ0=1;MQRankSum=-2.371;QD=20.30;ReadPosRankSum=-1.168	GT:AD:DP:GQ:PL	0/0:71,0:71:99:0,214,2240	0/0:18,0:18:48:0,48,510	0/0:18,0:18:51:0,51,550	0/0:57,0:57:99:0,171,1744	0/0:14,0:14:42:0,42,428	0/0:25,0:25:75:0,75,756	0/0:29,0:29:81:0,81,873	0/0:7,0:7:21:0,21,217	./.:.:.:.:.	0/0:22,0:22:63:0,63,670	0/0:5,0:5:15:0,15,157	0/0:12,0:12:36:0,36,384	0/0:26,0:26:78:0,78,811	0/0:1,0:1:3:0,3,36	0/0:20,0:20:60:0,60,640	0/0:29,0:29:84:0,84,887	0/0:19,0:19:54:0,54,565	0/0:2,0:2:6:0,6,61	0/0:17,0:17:51:0,51,516	0/0:16,0:16:48:0,48,493	0/0:2,0:2:6:0,6,67	0/0:19,0:19:57:0,57,585	0/0:24,0:24:69:0,69,732	0/0:23,0:23:69:0,69,726	0/0:4,0:4:12:0,12,128	0/0:29,0:29:84:0,84,879	0/0:18,0:18:51:0,51,543	0/0:8,0:8:24:0,24,260	0/0:5,0:5:15:0,15,162	1/1:0,25:25:72:758,72,0	0/0:6,0:6:15:0,15,157	0/0:4,0:4:9:0,9,96	0/0:32,0:32:96:0,96,981	./.:.:.:.:.	0/0:17,0:17:51:0,51,541	0/0:3,0:3:9:0,9,94	0/0:21,0:21:60:0,60,634	0/0:22,0:22:66:0,66,673	0/0:16,0:16:48:0,48,494	0/0:2,0:2:6:0,6,57	0/1:2,3:5:46:82,0,46	0/0:14,0:14:39:0,39,409	0/0:11,0:11:33:0,33,340	0/0:21,0:21:57:0,57,623	0/0:20,0:20:57:0,57,587	0/0:23,0:23:69:0,69,713	0/0:16,0:18:39:0,39,438	0/0:4,0:4:12:0,12,118	0/0:5,0:5:15:0,15,158	0/0:4,0:4:9:0,9,112	0/0:3,0:3:9:0,9,95	0/0:7,0:7:18:0,18,202	0/0:8,0:8:24:0,24,250	0/0:4,0:4:12:0,12,124	0/0:6,0:6:18:0,18,181	./.:.:.:.:.	0/0:4,0:4:9:0,9,109	0/0:8,0:8:21:0,21,230	./.:.:.:.:.	0/0:6,0:6:18:0,18,183	0/0:2,0:2:6:0,6,65	0/0:8,0:8:21:0,21,240	0/0:6,0:6:18:0,18,183	0/0:7,0:7:18:0,18,196	0/0:6,0:6:18:0,18,187	0/0:8,0:8:24:0,24,233	0/0:5,0:5:15:0,15,156	0/0:6,0:6:18:0,18,188	0/0:4,0:4:12:0,12,126	0/0:2,0:2:6:0,6,65	0/0:1,0:1:3:0,3,31	0/0:2,0:2:6:0,6,63	0/0:2,0:2:6:0,6,65	0/0:5,0:5:15:0,15,141	0/0:6,0:6:18:0,18,191	0/0:2,0:2:6:0,6,69	0/0:6,0:6:18:0,18,187	0/0:3,0:3:9:0,9,92	0/0:4,0:4:12:0,12,124	./.:.:.:.:.	0/0:5,0:5:15:0,15,154	0/0:1,0:1:3:0,3,33	0/0:4,0:4:12:0,12,125	0/0:4,0:4:12:0,12,124	0/0:2,0:2:6:0,6,64	0/0:7,0:7:21:0,21,212	1/1:0,5:5:15:152,15,0	0/0:8,0:8:24:0,24,252	1/1:0,4:4:12:124,12,0	0/0:3,0:3:9:0,9,96	1/1:0,1:1:3:30,3,0	0/0:3,0:3:9:0,9,95	0/0:3,0:3:9:0,9,94	0/0:2,0:2:6:0,6,63	0/0:5,0:5:15:0,15,154	0/0:3,0:3:9:0,9,94	0/0:6,0:6:18:0,18,185	0/0:2,0:2:6:0,6,63	0/0:5,0:5:15:0,15,154	./.:.:.:.:.	0/0:5,0:5:15:0,15,155	0/0:2,0:2:6:0,6,59	0/0:5,0:5:15:0,15,164	0/0:4,0:4:12:0,12,128	0/0:1,0:1:3:0,3,32	0/0:7,0:7:21:0,21,218	0/0:5,0:5:15:0,15,158	0/0:4,0:4:12:0,12,111	0/1:4,1:5:15:15,0,107	0/0:6,0:6:18:0,18,186	0/0:3,0:3:9:0,9,95	0/1:4,1:5:16:16,0,111	0/0:21,0:21:60:0,60,646	0/0:3,0:3:9:0,9,92	0/0:3,0:3:9:0,9,98	0/0:1,0:1:3:0,3,32	1/1:0,2:2:6:66,6,0	0/0:6,0:6:18:0,18,184	0/0:3,0:3:9:0,9,88	0/0:6,0:6:18:0,18,182	0/0:1,0:1:3:0,3,32	0/0:7,0:7:21:0,21,225	0/0:7,0:7:21:0,21,211	0/0:2,0:2:6:0,6,65	0/0:9,0:9:27:0,27,275	0/0:12,0:12:36:0,36,361	0/0:6,0:6:18:0,18,182	0/0:8,0:8:24:0,24,252	0/0:3,0:3:9:0,9,92	0/0:2,0:2:6:0,6,62	./.:.:.:.:.	0/0:2,0:2:6:0,6,63	0/0:4,0:4:6:0,6,89	0/0:1,0:1:3:0,3,31	0/0:7,0:7:12:0,12,165	0/0:3,0:3:6:0,6,75	0/0:14,0:14:42:0,42,455
chr0	5825824	.	T	G	1103.22	.	AC=22;AF=0.100;AN=220;BaseQRankSum=0.901;DP=458;Dels=0.00;FS=8.122;HaplotypeScore=0.1147;InbreedingCoeff=0.4308;MLEAC=19;MLEAF=0.086;MQ=55.27;MQ0=9;MQRankSum=1.108;QD=25.07;ReadPosRankSum=-0.633	GT:AD:DP:GQ:PL	0/0:19,0:19:51:0,51,574	0/0:18,0:18:54:0,54,587	0/0:7,0:8:18:0,18,207	0/0:13,0:13:36:0,36,400	0/0:11,0:11:33:0,33,336	0/0:2,0:2:6:0,6,63	./.:.:.:.:.	0/0:1,0:1:3:0,3,35	./.:.:.:.:.	0/0:2,0:2:6:0,6,69	./.:.:.:.:.	0/0:6,0:6:18:0,18,201	0/0:10,0:10:30:0,30,326	./.:.:.:.:.	0/0:13,0:13:39:0,39,429	0/0:3,0:3:9:0,9,95	1/1:0,8:8:24:261,24,0	./.:.:.:.:.	./.:.:.:.:.	0/0:1,0:1:3:0,3,28	0/0:1,0:1:3:0,3,35	0/0:3,0:3:9:0,9,96	0/0:8,0:8:21:0,21,247	0/0:8,0:8:24:0,24,264	./.:.:.:.:.	0/0:5,0:5:15:0,15,156	1/1:2,9:11:27:287,27,0	0/0:2,0:2:6:0,6,65	0/0:3,0:3:9:0,9,96	0/0:3,0:3:9:0,9,94	./.:.:.:.:.	0/0:3,0:3:9:0,9,99	1/1:0,7:7:18:216,18,0	1/1:0,1:1:3:33,3,0	0/0:7,0:7:21:0,21,226	./.:.:.:.:.	0/0:17,0:17:39:0,39,409	1/1:0,5:5:15:162,15,0	0/0:4,0:4:12:0,12,121	0/0:2,0:2:6:0,6,66	./.:.:.:.:.	0/0:4,1:5:12:0,12,129	0/0:12,0:12:36:0,36,375	0/0:3,0:3:9:0,9,100	0/0:2,0:2:6:0,6,69	0/0:2,0:2:6:0,6,62	0/0:6,0:6:18:0,18,199	0/0:1,0:1:3:0,3,32	./.:.:.:.:.	0/0:3,0:3:6:0,6,69	./.:.:.:.:.	0/0:3,0:3:9:0,9,95	0/0:4,0:4:12:0,12,134	./.:.:.:.:.	./.:.:.:.:.	./.:.:.:.:.	0/0:2,0:2:6:0,6,61	0/0:5,0:5:15:0,15,167	1/1:0,1:1:3:32,3,0	0/0:3,0:3:9:0,9,93	0/0:4,0:4:12:0,12,134	0/0:1,0:1:3:0,3,34	1/1:0,2:2:6:67,6,0	0/0:1,0:1:3:0,3,34	1/1:0,2:2:6:69,6,0	0/0:3,0:3:9:0,9,100	0/0:4,0:4:12:0,12,130	1/1:0,4:4:12:134,12,0	./.:.:.:.:.	0/0:1,0:1:3:0,3,30	./.:.:.:.:.	./.:.:.:.:.	0/0:3,0:3:9:0,9,95	0/0:5,0:5:15:0,15,162	0/0:3,0:3:9:0,9,99	0/0:3,0:3:9:0,9,97	./.:.:.:.:.	0/0:1,0:1:3:0,3,32	0/0:2,0:2:6:0,6,65	0/0:2,0:2:6:0,6,70	./.:.:.:.:.	0/0:4,0:4:12:0,12,129	./.:.:.:.:.	0/0:4,0:4:12:0,12,130	0/0:5,0:5:15:0,15,160	0/0:1,0:1:3:0,3,31	0/0:2,0:2:6:0,6,62	0/0:1,0:1:3:0,3,31	0/0:1,0:1:3:0,3,34	0/0:1,0:1:3:0,3,32	0/0:3,0:3:9:0,9,95	./.:.:.:.:.	0/0:2,0:2:6:0,6,62	0/0:1,0:1:3:0,3,32	0/0:3,0:3:6:0,6,68	0/0:1,0:1:3:0,3,32	0/0:3,0:3:9:0,9,96	1/1:0,2:2:6:53,6,0	0/0:1,0:1:3:0,3,31	0/0:1,0:1:3:0,3,25	./.:.:.:.:.	1/1:0,1:1:3:32,3,0	0/0:3,0:3:9:0,9,97	0/0:1,0:1:3:0,3,34	0/0:2,0:2:6:0,6,65	0/0:6,0:6:18:0,18,186	0/0:1,0:1:3:0,3,32	0/0:3,0:3:9:0,9,97	0/0:2,0:2:6:0,6,66	0/0:2,0:2:6:0,6,67	0/0:7,0:7:21:0,21,233	0/0:2,0:2:6:0,6,69	0/0:4,0:4:12:0,12,137	./.:.:.:.:.	0/0:2,0:2:6:0,6,67	0/0:3,0:3:9:0,9,97	0/0:3,0:3:9:0,9,97	0/0:1,0:1:3:0,3,34	0/0:4,0:4:12:0,12,127	0/0:2,0:2:6:0,6,65	0/0:5,0:5:15:0,15,160	0/0:2,0:2:6:0,6,67	0/0:5,0:5:15:0,15,161	0/0:1,0:1:3:0,3,32	0/0:1,0:1:3:0,3,33	0/0:1,0:1:3:0,3,32	./.:.:.:.:.	0/0:10,0:10:30:0,30,323	0/0:4,0:4:9:0,9,97	0/0:5,0:5:9:0,9,122	./.:.:.:.:.	0/0:4,0:4:6:0,6,89	./.:.:.:.:.	0/0:6,0:6:6:0,6,89	0/0:5,0:6:9:0,9,120	0/0:3,0:3:3:0,3,45	0/0:19,0:19:57:0,57,623
chr0	5833556	.	G	T	978.21	.	AC=27;AF=0.125;AN=216;BaseQRankSum=-3.177;DP=758;Dels=0.00;FS=8.642;HaplotypeScore=0.0301;InbreedingCoeff=0.4402;MLEAC=23;MLEAF=0.106;MQ=36.34;MQ0=34;MQRankSum=0.760;QD=11.12;ReadPosRankSum=-0.021	GT:AD:DP:GQ:PL	0/0:53,0:53:81:0,81,873	0/0:15,0:15:24:0,24,262	0/0:10,0:10:18:0,18,206	0/0:26,0:26:51:0,51,540	0/0:8,0:8:15:0,15,161	./.:.:.:.:.	0/0:14,0:14:12:0,12,128	0/0:1,0:1:3:0,3,34	0/0:2,0:2:3:0,3,34	0/0:13,0:13:21:0,21,231	0/0:3,0:3:3:0,3,33	1/1:0,9:9:18:183,18,0	0/0:9,0:9:9:0,9,100	0/0:2,0:2:3:0,3,32	0/1:9,1:10:10:10,0,117	0/0:8,0:8:9:0,9,110	0/0:8,0:8:12:0,12,128	0/0:1,0:1:3:0,3,32	0/0:12,0:12:15:0,15,174	1/1:0,10:10:15:151,15,0	0/0:8,0:8:12:0,12,131	0/0:10,0:10:15:0,15,171	0/0:15,0:15:27:0,27,291	1/1:0,8:8:18:189,18,0	0/0:3,0:3:6:0,6,61	0/0:13,0:13:18:0,18,191	0/0:23,0:23:27:0,27,316	./.:.:.:.:.	0/0:2,0:2:6:0,6,64	0/0:11,0:11:18:0,18,189	0/0:2,0:2:6:0,6,57	./.:.:.:.:.	0/0:11,0:11:15:0,15,161	0/0:2,0:2:3:0,3,32	0/0:16,0:16:30:0,30,317	0/0:3,0:3:9:0,9,96	0/0:14,0:14:18:0,18,196	0/0:8,0:8:15:0,15,159	0/0:12,0:12:24:0,24,254	./.:.:.:.:.	0/0:2,0:2:3:0,3,35	0/0:14,0:14:21:0,21,228	0/0:11,0:11:15:0,15,164	1/1:0,7:7:6:65,6,0	0/0:13,0:13:15:0,15,160	0/0:23,0:23:45:0,45,515	0/0:6,0:6:12:0,12,126	./.:.:.:.:.	./.:.:.:.:.	0/0:5,0:5:6:0,6,57	0/0:1,0:1:3:0,3,31	0/0:1,0:1:3:0,3,32	0/0:2,0:2:6:0,6,64	0/0:5,0:5:9:0,9,95	1/1:0,3:3:6:59,6,0	0/0:2,0:2:3:0,3,34	./.:.:.:.:.	1/1:0,6:6:9:96,9,0	./.:.:.:.:.	1/1:0,4:4:6:62,6,0	0/0:6,0:6:6:0,6,68	./.:.:.:.:.	0/0:8,0:8:6:0,6,63	0/0:4,0:4:12:0,12,126	0/0:6,0:6:15:0,15,155	./.:.:.:.:.	0/0:6,0:6:12:0,12,119	./.:.:.:.:.	0/0:1,0:1:3:0,3,31	./.:.:.:.:.	0/0:3,0:3:3:0,3,32	0/0:3,0:3:9:0,9,91	1/1:0,3:3:6:61,6,0	1/1:0,13:13:9:92,9,0	./.:.:.:.:.	./.:.:.:.:.	0/0:2,0:2:3:0,3,32	0/0:2,0:2:3:0,3,32	1/1:0,1:1:3:31,3,0	0/0:2,0:2:3:0,3,33	./.:.:.:.:.	./.:.:.:.:.	0/0:1,0:1:3:0,3,28	./.:.:.:.:.	0/0:2,0:2:6:0,6,64	0/0:2,0:2:3:0,3,32	0/0:4,0:4:3:0,3,31	0/0:2,0:2:3:0,3,35	0/0:2,0:2:3:0,3,34	0/0:5,0:5:6:0,6,67	./.:.:.:.:.	./.:.:.:.:.	0/0:4,0:4:3:0,3,34	0/0:2,0:2:6:0,6,65	0/0:1,0:1:3:0,3,32	0/0:1,0:1:3:0,3,31	0/0:6,0:6:9:0,9,98	./.:.:.:.:.	0/0:4,0:4:9:0,9,89	./.:.:.:.:.	./.:.:.:.:.	0/0:2,0:3:6:0,6,66	./.:.:.:.:.	0/0:2,0:2:3:0,3,32	0/0:2,0:2:3:0,3,31	0/0:5,0:5:9:0,9,93	0/0:2,0:2:6:0,6,66	0/0:7,0:7:18:0,18,192	./.:.:.:.:.	0/0:5,0:5:6:0,6,55	0/0:5,0:5:3:0,3,32	./.:.:.:.:.	0/0:4,0:4:6:0,6,77	0/0:7,0:7:15:0,15,156	0/0:3,0:3:9:0,9,100	0/0:3,0:3:3:0,3,33	0/0:6,0:6:18:0,18,190	0/0:3,0:3:9:0,9,100	1/1:0,4:4:6:63,6,0	0/0:1,0:1:3:0,3,32	1/1:0,8:8:12:122,12,0	./.:.:.:.:.	0/0:8,0:8:15:0,15,162	./.:.:.:.:.	0/0:3,0:3:6:0,6,69	0/0:3,0:3:9:0,9,92	0/0:6,0:6:12:0,12,128	0/0:3,0:3:9:0,9,91	1/1:0,2:2:6:64,6,0	0/0:2,0:3:3:0,3,45	./.:.:.:.:.	./.:.:.:.:.	0/0:2,1:3:3:0,3,45	0/0:9,0:9:12:0,12,139	0/0:4,1:5:9:0,9,109	0/0:8,0:8:3:0,3,45	0/0:12,0:12:21:0,21,216
chr0	5833919	.	A	G	208.73	.	AC=12;AF=0.071;AN=170;DP=533;Dels=0.00;FS=9.734;HaplotypeScore=0.0115;InbreedingCoeff=0.1718;MLEAC=9;MLEAF=0.053;MQ=24.05;MQ0=63;QD=6.33	GT:AD:DP:GQ:PL	0/0:36,0:36:33:0,33,350	0/0:13,0:13:15:0,15,153	0/0:8,0:8:3:0,3,29	0/0:22,0:22:24:0,24,246	0/0:7,0:7:15:0,15,153	0/0:8,0:8:6:0,6,61	0/0:11,0:11:9:0,9,90	./.:.:.:.:.	0/0:2,0:2:3:0,3,33	0/0:8,0:8:12:0,12,122	./.:.:.:.:.	./.:.:.:.:.	0/0:13,0:13:9:0,9,94	./.:.:.:.:.	0/0:6,0:6:3:0,3,31	0/0:14,0:14:21:0,21,216	0/0:10,0:10:3:0,3,32	./.:.:.:.:.	./.:.:.:.:.	0/0:9,0:9:3:0,3,31	0/0:2,0:2:3:0,3,32	1/1:0,6:6:9:89,9,0	0/0:7,0:7:6:0,6,51	0/0:13,0:13:24:0,24,252	0/0:2,0:2:3:0,3,28	0/0:12,0:12:21:0,21,224	0/0:12,0:12:21:0,21,213	0/0:2,0:2:3:0,3,31	./.:.:.:.:.	0/0:15,0:15:9:0,9,95	./.:.:.:.:.	0/0:2,0:2:3:0,3,32	./.:.:.:.:.	./.:.:.:.:.	0/0:12,0:12:15:0,15,158	0/0:2,0:2:3:0,3,31	1/1:0,8:8:12:116,12,0	0/0:5,0:5:9:0,9,95	0/0:6,0:6:9:0,9,92	./.:.:.:.:.	0/0:3,0:3:3:0,3,31	0/0:5,0:5:9:0,9,92	1/1:0,13:13:3:32,3,0	0/0:10,0:10:12:0,12,126	0/0:10,0:10:18:0,18,178	./.:.:.:.:.	0/0:5,0:5:3:0,3,31	./.:.:.:.:.	./.:.:.:.:.	0/0:1,0:1:3:0,3,32	0/0:4,0:4:3:0,3,32	0/0:1,0:1:3:0,3,32	./.:.:.:.:.	./.:.:.:.:.	0/0:6,0:6:9:0,9,95	./.:.:.:.:.	0/0:2,0:2:3:0,3,32	0/0:4,0:4:6:0,6,63	./.:.:.:.:.	0/0:5,0:5:9:0,9,83	./.:.:.:.:.	0/0:1,0:1:3:0,3,30	0/0:3,0:3:3:0,3,33	0/0:2,0:2:3:0,3,30	0/0:2,0:2:3:0,3,32	0/0:4,0:4:3:0,3,30	./.:.:.:.:.	./.:.:.:.:.	./.:.:.:.:.	0/0:1,0:1:3:0,3,30	0/0:2,0:2:6:0,6,64	0/0:1,0:1:3:0,3,30	./.:.:.:.:.	./.:.:.:.:.	./.:.:.:.:.	./.:.:.:.:.	0/0:1,0:1:3:0,3,30	./.:.:.:.:.	0/0:1,0:1:3:0,3,28	1/1:0,2:2:3:34,3,0	./.:.:.:.:.	./.:.:.:.:.	./.:.:.:.:.	0/0:4,0:4:9:0,9,95	./.:.:.:.:.	0/0:2,0:2:3:0,3,33	./.:.:.:.:.	0/0:1,0:1:3:0,3,31	./.:.:.:.:.	0/0:4,0:4:6:0,6,63	./.:.:.:.:.	0/0:2,0:2:3:0,3,31	0/0:2,0:2:3:0,3,30	./.:.:.:.:.	0/0:1,0:1:3:0,3,32	0/0:2,0:2:3:0,3,28	./.:.:.:.:.	0/0:2,0:2:6:0,6,65	0/0:1,0:1:3:0,3,32	0/0:1,0:1:3:0,3,31	0/0:4,0:4:3:0,3,31	0/0:1,0:1:3:0,3,31	./.:.:.:.:.	./.:.:.:.:.	./.:.:.:.:.	0/0:1,0:1:3:0,3,31	./.:.:.:.:.	./.:.:.:.:.	./.:.:.:.:.	0/0:6,0:6:3:0,3,31	0/0:1,0:1:3:0,3,30	./.:.:.:.:.	./.:.:.:.:.	0/0:2,0:2:6:0,6,60	0/0:5,0:5:9:0,9,97	0/0:2,0:2:3:0,3,32	./.:.:.:.:.	./.:.:.:.:.	0/0:3,0:3:9:0,9,97	1/1:0,1:1:3:32,3,0	0/0:5,0:5:6:0,6,62	0/0:3,0:3:6:0,6,63	./.:.:.:.:.	1/1:0,3:3:3:32,3,0	0/0:2,0:2:3:0,3,30	0/0:1,0:1:3:0,3,31	0/0:5,0:5:6:0,6,63	0/0:3,0:3:9:0,9,90	./.:.:.:.:.	./.:.:.:.:.	0/0:3,0:3:6:0,6,61	0/0:1,0:1:3:0,3,32	0/0:1,0:2:3:0,3,32	./.:.:.:.:.	./.:.:.:.:.	./.:.:.:.:.	0/0:12,0:12:6:0,6,69
chr0	5849757	.	T	C	1213.15	.	AC=20;AF=0.092;AN=218;BaseQRankSum=3.550;DP=1009;Dels=0.00;FS=5.398;HaplotypeScore=0.1484;InbreedingCoeff=0.2976;MLEAC=18;MLEAF=0.083;MQ=20.62;MQ0=46;MQRankSum=0.012;QD=11.66;ReadPosRankSum=-0.542	GT:AD:DP:GQ:PL	0/0:55,0:55:42:0,42,434	0/0:20,0:20:27:0,27,275	0/0:17,0:17:6:0,6,61	1/1:22,11:34:6:313,6,0	0/1:1,17:18:3:230,0,3	0/0:8,0:8:12:0,12,118	0/0:15,0:15:15:0,15,151	./.:.:.:.:.	./.:.:.:.:.	0/1:1,8:9:15:114,0,15	1/1:1,1:2:3:32,3,0	0/0:22,0:22:15:0,15,149	0/0:13,0:13:9:0,9,93	0/0:2,0:2:6:0,6,56	1/1:8,7:15:21:223,21,0	0/0:21,0:21:27:0,27,267	0/0:20,0:20:24:0,24,247	./.:.:.:.:.	./.:.:.:.:.	0/0:8,0:8:6:0,6,59	./.:.:.:.:.	0/0:12,0:12:15:0,15,152	0/0:15,0:15:24:0,24,247	0/0:18,0:18:15:0,15,158	0/0:1,0:1:3:0,3,32	0/0:20,0:20:18:0,18,184	0/0:20,0:20:9:0,9,89	0/0:8,0:8:3:0,3,30	0/0:3,0:3:3:0,3,25	0/0:20,0:20:12:0,12,126	./.:.:.:.:.	0/0:4,0:4:6:0,6,64	0/0:14,0:14:12:0,12,118	1/1:0,3:3:3:32,3,0	0/0:22,0:22:15:0,15,154	./.:.:.:.:.	0/0:15,0:15:6:0,6,63	0/0:9,0:9:6:0,6,58	0/0:15,0:15:12:0,12,127	./.:.:.:.:.	./.:.:.:.:.	0/0:21,0:21:27:0,27,268	0/0:15,0:15:9:0,9,90	0/0:26,0:26:30:0,30,297	0/0:17,0:17:24:0,24,238	0/0:18,0:18:15:0,15,155	0/0:7,0:7:12:0,12,118	0/0:2,0:2:3:0,3,33	./.:.:.:.:.	./.:.:.:.:.	1/1:1,1:2:3:32,3,0	1/1:0,3:3:6:66,6,0	1/1:0,7:7:18:190,18,0	0/0:5,0:5:9:0,9,90	0/0:6,0:6:6:0,6,63	0/0:3,0:3:3:0,3,28	0/0:5,0:5:9:0,9,92	0/0:7,0:7:3:0,3,30	./.:.:.:.:.	0/0:7,0:7:15:0,15,158	0/0:3,0:3:3:0,3,29	0/0:5,0:5:15:0,15,153	0/0:8,0:8:12:0,12,118	0/0:4,0:4:3:0,3,31	0/0:2,0:2:3:0,3,30	1/1:0,7:7:15:162,15,0	0/0:2,0:2:3:0,3,31	0/0:6,0:6:6:0,6,60	0/0:2,0:2:3:0,3,32	./.:.:.:.:.	0/0:7,0:7:12:0,12,118	./.:.:.:.:.	0/0:3,0:3:9:0,9,92	0/0:5,0:5:3:0,3,34	./.:.:.:.:.	0/0:1,0:1:3:0,3,31	0/0:5,0:5:6:0,6,58	0/0:3,0:3:6:0,6,59	./.:.:.:.:.	0/0:4,0:4:6:0,6,63	./.:.:.:.:.	0/0:1,0:1:3:0,3,32	0/0:6,0:6:9:0,9,95	./.:.:.:.:.	0/0:2,0:2:3:0,3,30	0/0:1,0:1:3:0,3,33	0/0:6,0:6:3:0,3,32	0/0:3,0:3:6:0,6,64	0/0:7,0:7:9:0,9,92	1/1:3,1:4:3:32,3,0	./.:.:.:.:.	./.:.:.:.:.	0/0:6,0:6:3:0,3,30	0/0:1,0:1:3:0,3,31	0/0:2,0:2:3:0,3,31	./.:.:.:.:.	0/0:6,0:6:6:0,6,59	./.:.:.:.:.	./.:.:.:.:.	0/0:5,0:5:3:0,3,29	./.:.:.:.:.	0/0:3,0:3:9:0,9,91	0/0:5,0:5:15:0,15,152	./.:.:.:.:.	0/0:3,0:3:3:0,3,32	0/0:4,0:4:9:0,9,91	./.:.:.:.:.	0/0:11,0:11:12:0,12,118	0/0:4,0:4:3:0,3,27	./.:.:.:.:.	0/0:4,0:4:3:0,3,29	0/0:4,0:4:3:0,3,27	0/0:5,0:5:3:0,3,31	0/0:4,0:4:3:0,3,33	0/0:3,0:3:9:0,9,91	0/0:5,0:5:3:0,3,31	0/0:3,0:3:6:0,6,63	0/0:10,0:10:3:0,3,29	0/0:2,0:2:6:0,6,63	0/0:5,0:5:9:0,9,87	0/0:4,0:4:6:0,6,59	0/0:3,0:3:6:0,6,54	0/0:7,0:7:6:0,6,61	0/0:5,0:5:3:0,3,30	0/0:6,0:6:6:0,6,67	0/0:6,0:6:9:0,9,95	0/0:4,0:4:9:0,9,89	0/0:2,0:2:3:0,3,31	0/0:3,0:3:6:0,6,57	0/0:2,0:2:3:0,3,45	0/0:6,0:6:12:0,12,122	./.:.:.:.:.	0/0:10,0:10:3:0,3,45	0/0:9,0:9:9:0,9,90	0/0:15,0:15:6:0,6,89	0/0:3,0:3:6:0,6,61	0/0:43,0:43:39:0,39,424
chr0	5849951	.	G	A	2687.23	.	AC=60;AF=0.275;AN=218;BaseQRankSum=0.402;DP=914;Dels=0.00;FS=0.870;HaplotypeScore=0.0274;InbreedingCoeff=0.4024;MLEAC=59;MLEAF=0.271;MQ=23.66;MQ0=57;MQRankSum=-1.948;QD=11.68;ReadPosRankSum=-0.589	GT:AD:DP:GQ:PL	0/0:60,0:60:72:0,72,746	0/0:16,0:16:15:0,15,153	0/0:11,0:11:12:0,12,124	0/1:12,13:25:14:356,0,14	1/1:3,6:9:18:178,18,0	0/0:7,0:7:6:0,6,64	0/0:9,0:9:12:0,12,118	./.:.:.:.:.	1/1:0,2:2:3:32,3,0	1/1:0,13:13:21:203,21,0	./.:.:.:.:.	0/0:27,0:27:18:0,18,186	0/0:23,0:23:30:0,30,301	./.:.:.:.:.	1/1:6,7:13:21:212,21,0	1/1:6,3:9:9:84,9,0	0/1:7,3:10:18:77,0,18	0/0:2,0:2:6:0,6,53	0/0:6,0:6:3:0,3,30	0/0:5,0:5:6:0,6,55	0/0:4,0:4:3:0,3,31	0/0:10,0:10:6:0,6,62	0/0:14,0:14:18:0,18,182	0/0:17,0:17:33:0,33,339	0/0:3,0:3:3:0,3,32	0/1:13,4:17:72:99,0,72	0/0:12,0:12:3:0,3,31	./.:.:.:.:.	1/1:0,4:4:6:64,6,0	0/0:23,0:23:18:0,18,185	0/0:4,0:4:3:0,3,32	./.:.:.:.:.	1/1:6,3:9:9:91,9,0	./.:.:.:.:.	0/0:8,0:8:9:0,9,90	1/1:1,2:3:6:63,6,0	0/0:16,0:16:24:0,24,244	0/1:5,4:9:15:111,0,15	1/1:3,6:9:18:172,18,0	1/1:1,2:3:6:59,6,0	1/1:3,1:4:3:32,3,0	0/0:19,0:19:30:0,30,310	0/0:12,0:12:3:0,3,31	0/0:20,0:20:21:0,21,213	0/0:22,0:22:24:0,24,237	0/0:19,0:19:12:0,12,123	0/0:11,0:11:12:0,12,126	0/1:4,1:5:23:23,0,56	./.:.:.:.:.	1/1:1,1:2:3:30,3,0	1/1:2,1:3:3:32,3,0	./.:.:.:.:.	1/1:5,6:11:18:187,18,0	0/0:2,0:2:3:0,3,31	0/0:6,0:6:12:0,12,122	0/0:2,0:2:3:0,3,31	0/0:3,0:3:6:0,6,66	0/0:7,0:7:9:0,9,87	0/0:3,0:3:3:0,3,31	0/0:5,0:5:3:0,3,32	0/0:5,0:5:3:0,3,31	./.:.:.:.:.	0/1:5,1:6:24:24,0,25	0/1:1,4:5:15:103,0,15	./.:.:.:.:.	0/1:1,4:5:21:52,0,21	./.:.:.:.:.	1/1:0,10:10:15:148,15,0	1/1:0,5:5:9:90,9,0	./.:.:.:.:.	0/0:3,0:3:3:0,3,31	0/0:6,0:6:12:0,12,119	./.:.:.:.:.	0/0:10,0:10:6:0,6,61	0/0:5,0:5:9:0,9,91	0/0:4,0:4:6:0,6,57	0/0:3,0:3:3:0,3,30	./.:.:.:.:.	./.:.:.:.:.	0/0:5,0:5:3:0,3,29	0/0:8,0:8:12:0,12,124	./.:.:.:.:.	./.:.:.:.:.	0/0:3,0:3:3:0,3,30	0/0:5,0:5:3:0,3,32	0/0:2,0:2:3:0,3,31	0/0:2,0:2:6:0,6,61	./.:.:.:.:.	0/0:7,0:7:15:0,15,148	./.:.:.:.:.	./.:.:.:.:.	1/1:0,2:2:6:63,6,0	0/0:5,0:5:9:0,9,92	0/1:1,2:3:24:25,0,24	0/0:5,0:5:6:0,6,59	0/0:3,0:3:3:0,3,32	./.:.:.:.:.	0/0:4,0:4:6:0,6,51	./.:.:.:.:.	0/0:2,0:2:3:0,3,30	1/1:2,1:3:3:32,3,0	1/1:0,2:2:6:60,6,0	0/0:5,0:5:9:0,9,87	0/0:2,0:2:3:0,3,33	0/0:4,0:4:3:0,3,33	0/0:11,0:11:9:0,9,94	0/0:3,2:5:9:0,9,92	0/0:2,0:2:3:0,3,32	1/1:0,2:2:3:32,3,0	./.:.:.:.:.	0/0:10,0:10:9:0,9,91	1/1:0,2:2:3:32,3,0	1/1:0,11:11:18:178,18,0	1/1:1,1:2:3:30,3,0	1/1:2,1:3:3:33,3,0	1/1:2,2:4:6:64,6,0	./.:.:.:.:.	./.:.:.:.:.	0/0:7,0:7:12:0,12,118	0/0:6,0:6:3:0,3,31	0/0:8,0:8:9:0,9,93	0/0:1,0:1:3:0,3,30	0/0:4,0:4:6:0,6,65	0/1:4,1:5:15:15,0,50	0/0:12,0:12:18:0,18,181	0/0:5,0:5:6:0,6,61	0/0:4,0:4:9:0,9,92	0/0:10,0:10:6:0,6,61	./.:.:.:.:.	./.:.:.:.:.	0/0:3,0:3:3:0,3,45	0/0:8,0:8:12:0,12,136	0/0:2,2:4:3:0,3,45	0/0:4,0:4:3:0,3,45	./.:.:.:.:.	0/0:4,0:4:3:0,3,45	0/0:24,0:24:33:0,33,363
chr0	5855903	.	C	G	1092.86	.	AC=23;AF=0.092;AN=250;DP=689;Dels=0.00;FS=0.000;HaplotypeScore=0.0714;InbreedingCoeff=0.4694;MLEAC=19;MLEAF=0.076;MQ=50.03;MQ0=38;QD=22.77	GT:AD:DP:GQ:PL	0/0:34,0:34:93:0,93,1013	0/0:25,0:25:69:0,69,689	0/0:10,0:10:30:0,30,316	0/0:31,0:31:81:0,81,842	0/0:4,0:4:12:0,12,118	0/0:5,0:5:9:0,9,95	1/1:0,6:6:18:193,18,0	0/0:3,0:3:9:0,9,95	0/0:1,0:1:3:0,3,32	0/0:10,0:10:30:0,30,311	0/0:2,0:2:3:0,3,32	0/0:8,0:8:24:0,24,257	0/0:9,0:9:24:0,24,237	1/1:0,1:1:3:32,3,0	0/0:11,0:11:27:0,27,287	0/0:11,0:11:30:0,30,296	0/0:5,0:5:12:0,12,121	0/0:2,0:2:6:0,6,61	0/0:8,0:8:21:0,21,231	./.:.:.:.:.	0/0:2,0:2:6:0,6,67	0/0:10,0:10:30:0,30,310	0/0:12,0:12:33:0,33,336	0/0:19,0:19:45:0,45,503	1/1:0,3:3:9:100,9,0	0/0:21,0:21:51:0,51,549	0/0:11,0:11:33:0,33,340	0/0:1,0:1:3:0,3,30	0/0:5,0:5:12:0,12,119	0/0:7,0:7:21:0,21,216	0/0:3,0:3:9:0,9,91	0/0:1,0:1:3:0,3,33	0/0:6,0:6:15:0,15,158	0/0:2,0:2:6:0,6,66	0/0:10,0:10:27:0,27,281	0/0:3,0:3:9:0,9,87	0/0:17,0:18:42:0,42,477	0/0:9,0:9:27:0,27,278	0/0:8,0:8:21:0,21,211	0/0:3,0:3:9:0,9,89	0/0:4,0:4:9:0,9,97	0/0:4,0:4:9:0,9,93	0/0:11,0:11:33:0,33,348	0/0:11,0:11:27:0,27,271	0/0:9,0:9:27:0,27,276	0/0:11,0:11:30:0,30,326	0/0:5,0:5:12:0,12,121	0/0:2,0:2:6:0,6,54	0/0:2,0:2:6:0,6,61	0/0:2,0:2:6:0,6,61	0/0:3,0:3:9:0,9,97	./.:.:.:.:.	0/0:5,0:5:15:0,15,159	1/1:0,5:5:12:121,12,0	0/0:1,0:1:3:0,3,32	0/0:3,0:3:6:0,6,61	0/0:1,0:1:3:0,3,29	0/0:8,1:9:21:0,21,212	./.:.:.:.:.	0/0:5,0:5:12:0,12,122	./.:.:.:.:.	0/0:2,0:2:3:0,3,29	0/0:5,0:5:15:0,15,157	./.:.:.:.:.	0/0:4,0:4:9:0,9,97	0/0:2,0:2:6:0,6,65	1/1:0,4:5:12:121,12,0	0/0:3,0:4:9:0,9,96	0/0:3,0:3:6:0,6,61	0/0:2,0:2:6:0,6,58	./.:.:.:.:.	0/0:1,0:1:3:0,3,32	0/0:1,0:1:3:0,3,32	0/0:4,0:4:12:0,12,118	0/0:6,0:6:12:0,12,112	0/0:2,0:2:3:0,3,45	0/0:4,0:4:9:0,9,94	0/0:3,0:3:9:0,9,94	0/0:3,0:3:9:0,9,84	0/0:3,0:3:9:0,9,88	./.:.:.:.:.	./.:.:.:.:.	0/0:4,0:4:12:0,12,129	1/1:0,4:4:12:126,12,0	0/0:4,0:4:12:0,12,120	1/1:0,7:7:21:224,21,0	0/0:4,0:4:9:0,9,108	0/0:1,0:1:3:0,3,32	0/0:4,0:4:12:0,12,122	0/0:3,0:3:9:0,9,95	0/0:3,0:3:9:0,9,89	0/0:4,0:4:12:0,12,117	1/1:0,7:7:21:217,21,0	0/0:2,0:2:3:0,3,31	0/0:2,0:2:6:0,6,61	0/0:2,0:2:6:0,6,64	0/0:4,0:4:9:0,9,97	1/1:0,1:1:3:31,3,0	./.:.:.:.:.	./.:.:.:.:.	0/0:3,0:3:6:0,6,64	0/0:1,0:1:3:0,3,32	0/1:1,2:3:25:56,0,25	0/0:3,0:3:9:0,9,99	0/0:3,0:3:9:0,9,95	0/0:4,0:4:12:0,12,123	0/0:5,0:5:15:0,15,155	0/0:2,0:2:6:0,6,61	0/0:3,0:3:6:0,6,59	1/1:0,1:1:3:32,3,0	1/1:0,5:5:12:112,12,0	0/0:3,0:3:6:0,6,60	0/0:3,0:3:6:0,6,61	0/0:6,0:6:15:0,15,156	0/0:2,0:2:6:0,6,63	0/0:8,0:8:21:0,21,224	0/0:2,0:2:6:0,6,61	0/0:3,0:3:9:0,9,93	0/0:2,0:2:6:0,6,55	0/0:4,0:4:12:0,12,122	0/0:7,0:7:18:0,18,200	0/0:9,0:9:24:0,24,260	0/0:3,0:3:9:0,9,92	0/0:6,0:7:18:0,18,187	0/0:1,0:1:3:0,3,31	0/0:5,0:5:12:0,12,129	0/0:2,1:3:6:0,6,61	0/0:2,0:2:6:0,6,62	./.:.:.:.:.	0/0:4,0:4:6:0,6,89	0/0:4,0:4:6:0,6,89	./.:.:.:.:.	0/0:7,0:7:9:0,9,119	0/0:2,0:2:3:0,3,45	0/0:6,0:6:9:0,9,134	0/0:6,0:6:9:0,9,133	0/0:9,0:9:15:0,15,157
chr0	5883874	.	T	A	1043.03	.	AC=21;AF=0.091;AN=230;DP=763;Dels=0.00;FS=0.000;HaplotypeScore=0.0286;InbreedingCoeff=0.4147;MLEAC=18;MLEAF=0.078;MQ=37.46;MQ0=68;QD=18.63	GT:AD:DP:GQ:PL	0/0:45,0:45:90:0,90,918	0/0:15,0:15:39:0,39,398	0/0:15,0:15:33:0,33,326	0/0:23,0:23:57:0,57,579	0/0:14,0:14:27:0,27,267	0/0:14,0:14:24:0,24,245	0/0:14,0:14:24:0,24,237	0/0:1,0:1:3:0,3,31	./.:.:.:.:.	0/0:21,0:21:48:0,48,489	0/0:2,0:2:6:0,6,61	0/0:15,0:15:30:0,30,309	0/0:12,0:12:27:0,27,275	0/0:1,0:1:3:0,3,30	0/0:14,0:14:36:0,36,379	0/0:16,0:16:36:0,36,355	0/0:16,0:16:39:0,39,398	./.:.:.:.:.	0/0:9,0:9:21:0,21,207	0/0:11,0:11:24:0,24,243	0/0:2,0:2:3:0,3,33	0/0:12,0:12:30:0,30,296	1/1:0,16:16:36:379,36,0	0/0:17,0:17:42:0,42,428	0/0:1,0:1:3:0,3,31	0/0:22,0:22:36:0,36,373	0/0:5,0:5:6:0,6,57	./.:.:.:.:.	0/0:3,0:3:6:0,6,65	0/0:17,0:17:51:0,51,512	./.:.:.:.:.	0/0:6,0:6:15:0,15,154	0/0:20,0:20:48:0,48,489	0/0:4,0:4:12:0,12,134	0/0:16,0:16:45:0,45,455	./.:.:.:.:.	0/0:9,0:9:18:0,18,184	0/0:10,0:10:18:0,18,178	0/0:9,0:9:18:0,18,187	./.:.:.:.:.	0/0:3,0:3:3:0,3,33	0/0:13,0:13:33:0,33,336	0/0:13,0:13:27:0,27,275	0/0:11,0:11:21:0,21,207	1/1:0,10:10:18:189,18,0	0/0:5,0:5:12:0,12,119	0/0:9,0:9:21:0,21,207	0/0:6,0:6:12:0,12,122	0/0:2,0:2:6:0,6,57	0/0:2,0:2:6:0,6,57	./.:.:.:.:.	0/0:1,0:1:3:0,3,32	0/0:6,0:6:15:0,15,158	./.:.:.:.:.	0/0:3,0:3:6:0,6,61	0/0:1,0:1:3:0,3,31	0/0:1,0:1:3:0,3,30	0/0:7,0:7:12:0,12,126	0/0:2,0:2:3:0,3,30	0/0:3,0:3:9:0,9,95	0/0:3,0:3:9:0,9,92	0/0:1,0:1:3:0,3,30	0/0:7,0:7:18:0,18,184	0/0:2,0:2:6:0,6,61	0/0:1,0:1:3:0,3,32	0/0:1,0:1:3:0,3,29	0/0:3,0:3:6:0,6,59	0/0:4,0:4:12:0,12,118	0/0:5,0:5:6:0,6,51	1/1:0,2:2:3:31,3,0	./.:.:.:.:.	0/0:4,0:4:12:0,12,122	0/0:4,0:4:9:0,9,97	./.:.:.:.:.	0/0:4,0:4:12:0,12,126	0/0:2,0:2:6:0,6,57	1/1:0,1:1:3:32,3,0	0/1:2,1:3:23:23,0,50	0/0:2,0:2:6:0,6,63	0/0:5,0:5:3:0,3,34	./.:.:.:.:.	0/0:3,0:3:6:0,6,65	0/0:4,0:4:3:0,3,34	./.:.:.:.:.	1/1:0,4:4:9:99,9,0	0/0:3,0:3:9:0,9,92	./.:.:.:.:.	./.:.:.:.:.	0/0:1,0:1:3:0,3,31	0/0:5,0:5:9:0,9,92	0/0:1,0:1:3:0,3,31	0/0:4,0:4:6:0,6,57	0/0:2,0:2:6:0,6,61	0/0:3,0:3:6:0,6,65	0/0:2,0:2:3:0,3,30	0/0:4,0:4:6:0,6,63	0/0:5,0:5:9:0,9,97	0/0:4,0:4:12:0,12,122	0/0:1,0:1:3:0,3,32	./.:.:.:.:.	0/0:2,0:2:3:0,3,34	0/0:1,0:1:3:0,3,32	0/0:5,0:5:9:0,9,92	./.:.:.:.:.	0/0:1,0:1:3:0,3,30	1/1:0,4:4:12:118,12,0	0/0:5,0:5:9:0,9,97	0/0:5,0:5:12:0,12,118	./.:.:.:.:.	0/0:5,0:5:12:0,12,118	0/0:5,0:5:9:0,9,86	./.:.:.:.:.	0/0:3,0:3:3:0,3,32	0/0:5,0:5:12:0,12,118	0/0:2,0:2:6:0,6,65	0/0:5,0:5:6:0,6,59	0/0:5,0:5:15:0,15,153	0/0:2,0:2:3:0,3,32	0/0:4,0:4:12:0,12,118	0/0:3,0:3:9:0,9,92	0/0:8,0:8:12:0,12,122	./.:.:.:.:.	0/0:7,0:7:21:0,21,214	0/0:3,0:3:6:0,6,61	1/1:0,5:5:12:126,12,0	1/1:0,1:1:3:32,3,0	1/1:0,4:4:9:95,9,0	1/1:0,6:6:15:162,15,0	./.:.:.:.:.	0/0:2,0:2:3:0,3,45	0/0:1,0:1:3:0,3,30	./.:.:.:.:.	0/0:6,1:7:12:0,12,151	0/0:2,0:2:3:0,3,45	0/0:5,0:5:12:0,12,134	./.:.:.:.:.	0/0:14,0:14:24:0,24,260
chr0	5902343	.	A	T	843.11	.	AC=15;AF=0.061;AN=246;BaseQRankSum=1.670;DP=770;Dels=0.00;FS=0.000;HaplotypeScore=0.0807;InbreedingCoeff=0.3699;MLEAC=13;MLEAF=0.053;MQ=53.75;MQ0=11;MQRankSum=4.147;QD=22.79;ReadPosRankSum=1.052	GT:AD:DP:GQ:PL	0/0:53,0:53:99:0,159,1661	0/0:18,0:18:51:0,51,499	./.:.:.:.:.	0/0:32,0:32:90:0,90,895	0/0:18,0:18:54:0,54,529	0/0:9,0:9:27:0,27,267	0/0:6,0:6:18:0,18,178	./.:.:.:.:.	0/0:1,0:1:3:0,3,32	0/0:12,0:12:33:0,33,329	./.:.:.:.:.	0/0:22,0:22:60:0,60,625	0/0:9,0:9:27:0,27,271	0/0:1,0:1:3:0,3,31	0/0:20,0:20:60:0,60,592	0/0:16,0:16:33:0,33,371	0/0:10,0:10:30:0,30,295	./.:.:.:.:.	0/0:2,0:2:6:0,6,58	./.:.:.:.:.	0/0:1,0:1:3:0,3,30	0/0:7,0:7:18:0,18,197	0/0:13,0:13:33:0,33,321	0/0:15,0:15:45:0,45,454	0/0:2,0:2:6:0,6,67	0/0:16,0:16:48:0,48,488	0/0:17,0:17:45:0,45,486	0/0:3,0:3:9:0,9,89	0/0:1,0:1:3:0,3,32	0/0:8,0:8:18:0,18,170	0/0:1,0:1:3:0,3,31	0/0:1,0:1:3:0,3,33	0/0:9,0:9:27:0,27,266	0/0:2,0:2:3:0,3,34	0/0:16,0:16:45:0,45,452	0/0:1,0:1:3:0,3,31	0/0:17,0:17:51:0,51,495	0/0:6,0:6:18:0,18,176	0/0:10,0:10:30:0,30,295	0/0:3,0:3:6:0,6,63	0/0:2,0:2:6:0,6,62	0/0:9,0:9:27:0,27,268	0/0:8,0:8:24:0,24,247	0/0:13,0:13:33:0,33,332	0/0:14,0:14:42:0,42,413	0/0:11,0:11:33:0,33,337	./.:.:.:.:.	./.:.:.:.:.	./.:.:.:.:.	0/0:6,0:6:18:0,18,178	0/0:3,0:3:9:0,9,90	0/0:3,0:3:9:0,9,88	0/0:6,0:6:18:0,18,181	0/0:4,0:4:12:0,12,122	0/0:8,0:8:24:0,24,245	0/0:1,0:1:3:0,3,32	./.:.:.:.:.	0/0:4,0:4:12:0,12,117	0/0:1,0:1:3:0,3,32	1/1:0,8:8:24:242,24,0	0/0:2,0:2:6:0,6,59	0/0:2,0:2:6:0,6,60	0/0:9,0:9:27:0,27,262	0/0:1,0:1:3:0,3,31	0/0:3,0:3:9:0,9,89	0/0:3,0:3:9:0,9,87	0/0:6,0:6:18:0,18,183	0/0:8,0:8:24:0,24,241	0/0:5,0:5:15:0,15,146	0/0:1,0:1:3:0,3,30	0/0:2,0:2:6:0,6,61	0/0:1,0:1:3:0,3,31	1/1:0,4:4:12:125,12,0	1/1:0,4:4:12:126,12,0	1/1:0,5:5:12:137,12,0	0/0:3,0:3:9:0,9,90	0/0:3,0:3:3:0,3,29	0/1:2,1:3:22:22,0,50	0/0:3,0:3:9:0,9,95	0/0:6,0:6:18:0,18,178	0/0:3,0:3:9:0,9,86	0/0:1,0:1:3:0,3,29	0/0:1,0:1:3:0,3,31	0/0:3,0:3:9:0,9,96	0/0:2,0:2:6:0,6,62	0/0:2,0:2:3:0,3,33	0/0:3,0:3:9:0,9,91	0/0:4,0:4:9:0,9,91	0/0:6,0:6:18:0,18,179	0/0:2,0:2:6:0,6,63	0/0:6,0:6:18:0,18,178	0/0:5,0:5:9:0,9,86	0/0:1,0:1:3:0,3,30	./.:.:.:.:.	0/0:4,0:4:12:0,12,120	0/0:6,0:6:15:0,15,152	0/0:1,0:1:3:0,3,32	0/0:3,0:3:9:0,9,89	0/0:1,0:1:3:0,3,29	0/0:5,0:5:15:0,15,146	0/0:6,0:6:18:0,18,179	0/0:3,0:3:9:0,9,93	0/0:3,0:3:9:0,9,89	0/0:1,0:1:3:0,3,29	0/0:5,0:5:15:0,15,150	0/0:7,0:7:21:0,21,213	./.:.:.:.:.	0/0:12,0:12:36:0,36,350	./.:.:.:.:.	0/0:3,0:3:9:0,9,86	0/0:3,0:3:9:0,9,89	./.:.:.:.:.	0/0:2,0:2:6:0,6,59	0/0:7,0:7:21:0,21,202	0/0:3,0:3:6:0,6,74	0/0:5,0:5:15:0,15,154	0/0:4,0:4:12:0,12,117	0/0:1,0:1:3:0,3,29	0/0:9,0:9:27:0,27,269	0/0:2,0:2:6:0,6,61	1/1:0,3:3:9:94,9,0	1/1:0,9:9:27:275,27,0	0/0:3,0:3:9:0,9,93	0/0:2,0:2:6:0,6,58	0/0:2,0:2:6:0,6,57	0/0:2,0:2:6:0,6,63	0/0:5,0:5:15:0,15,150	0/0:8,0:8:24:0,24,237	1/1:0,1:1:3:31,3,0	./.:.:.:.:.	0/0:2,0:2:3:0,3,45	0/0:2,0:2:3:0,3,45	0/0:4,0:4:9:0,9,108	0/0:4,0:4:6:0,6,89	0/0:4,0:4:6:0,6,89	0/0:4,0:4:6:0,6,89	0/0:25,0:25:72:0,72,818
chr0	5904224	.	C	T	2379.63	.	AC=23;AF=0.087;AN=264;BaseQRankSum=-0.884;DP=1021;Dels=0.00;FS=9.648;HaplotypeScore=0.1262;InbreedingCoeff=0.5438;MLEAC=20;MLEAF=0.076;MQ=59.66;MQ0=0;MQRankSum=-0.896;QD=27.04;ReadPosRankSum=1.248	GT:AD:DP:GQ:PL	0/0:66,0:66:99:0,199,2160	0/0:21,0:21:60:0,60,661	0/0:21,0:21:54:0,54,623	0/0:49,0:49:99:0,147,1592	0/0:14,0:14:42:0,42,455	0/0:10,0:10:27:0,27,304	0/0:19,0:19:57:0,57,607	0/0:2,0:2:6:0,6,71	0/0:5,0:5:15:0,15,167	0/0:19,0:19:57:0,57,611	0/0:1,0:1:3:0,3,32	0/0:22,0:22:66:0,66,715	0/0:19,0:19:57:0,57,607	0/0:2,0:2:6:0,6,69	0/0:15,0:15:45:0,45,499	1/1:0,18:18:54:572,54,0	0/0:19,0:19:57:0,57,599	0/0:1,0:1:3:0,3,34	0/0:10,0:10:24:0,24,282	0/0:7,0:7:18:0,18,200	0/0:7,0:7:21:0,21,223	0/0:17,0:17:51:0,51,557	0/0:18,0:18:48:0,48,550	0/0:17,0:17:51:0,51,553	0/0:4,0:4:12:0,12,137	1/1:0,18:18:54:545,54,0	0/0:15,0:15:45:0,45,498	1/1:0,3:3:9:91,9,0	0/0:2,0:2:6:0,6,67	0/0:24,0:24:72:0,72,762	0/0:2,0:2:6:0,6,69	0/0:2,0:2:6:0,6,64	0/0:31,0:31:81:0,81,916	0/0:5,0:5:15:0,15,157	0/0:12,0:12:36:0,36,394	0/0:3,0:3:9:0,9,99	0/0:17,0:17:48:0,48,527	0/0:10,0:10:30:0,30,330	1/1:0,12:12:36:382,36,0	./.:.:.:.:.	0/0:5,0:5:15:0,15,168	0/0:15,0:15:45:0,45,495	0/0:14,0:14:42:0,42,447	0/0:13,0:13:39:0,39,424	0/0:12,0:12:36:0,36,371	0/0:21,0:21:54:0,54,618	0/0:11,0:11:33:0,33,352	0/0:5,0:5:15:0,15,155	./.:.:.:.:.	0/0:7,0:7:21:0,21,227	./.:.:.:.:.	0/0:3,0:3:9:0,9,99	0/0:7,0:7:21:0,21,227	0/0:2,0:2:6:0,6,65	0/0:5,0:5:15:0,15,163	1/1:0,3:3:9:89,9,0	0/0:1,0:1:3:0,3,34	0/0:5,0:5:15:0,15,158	0/0:1,0:1:3:0,3,32	0/0:6,0:6:18:0,18,191	1/1:0,3:3:9:97,9,0	0/0:4,0:4:12:0,12,124	0/0:9,0:9:27:0,27,276	0/0:4,0:4:12:0,12,132	0/0:6,0:6:18:0,18,196	0/0:3,0:3:9:0,9,94	0/0:3,0:3:9:0,9,95	0/0:3,0:3:9:0,9,97	0/0:3,0:3:9:0,9,94	1/1:0,2:2:6:61,6,0	0/0:1,0:1:3:0,3,34	0/0:1,0:1:3:0,3,32	0/0:2,0:2:6:0,6,69	./.:.:.:.:.	0/0:5,0:5:15:0,15,144	0/0:7,0:7:21:0,21,227	0/0:2,0:2:6:0,6,63	0/0:3,0:3:9:0,9,98	0/0:1,0:1:3:0,3,29	0/0:2,0:2:6:0,6,68	0/0:4,0:4:12:0,12,130	./.:.:.:.:.	0/0:6,0:6:18:0,18,194	0/0:3,0:3:9:0,9,96	0/0:1,0:1:3:0,3,34	0/0:7,0:7:21:0,21,234	0/0:2,0:2:6:0,6,63	0/0:3,0:3:9:0,9,99	0/0:2,0:2:6:0,6,61	0/0:3,0:3:9:0,9,100	0/0:2,0:2:6:0,6,64	0/0:2,0:2:6:0,6,63	0/0:6,0:6:18:0,18,189	0/0:1,0:1:3:0,3,33	0/0:2,0:2:3:0,3,45	0/0:2,0:2:6:0,6,65	1/1:0,10:10:30:319,30,0	0/0:7,0:7:21:0,21,229	0/0:1,0:1:3:0,3,28	1/1:0,3:3:9:96,9,0	0/0:9,0:9:27:0,27,285	0/0:1,0:1:3:0,3,31	0/0:4,0:4:12:0,12,126	0/0:2,0:2:6:0,6,65	0/0:4,0:4:12:0,12,132	0/0:6,0:6:18:0,18,195	0/1:2,8:10:35:230,0,35	0/0:4,0:4:12:0,12,132	0/0:10,0:10:30:0,30,330	0/0:5,0:5:15:0,15,170	0/0:6,0:6:18:0,18,191	0/0:10,0:10:30:0,30,330	0/0:5,0:5:15:0,15,158	0/0:4,0:4:12:0,12,127	1/1:0,1:1:3:32,3,0	0/0:5,0:5:15:0,15,160	0/0:3,0:3:9:0,9,97	1/1:0,5:5:15:157,15,0	0/0:5,0:5:12:0,12,146	0/0:4,0:4:12:0,12,134	0/0:4,0:4:12:0,12,128	0/0:8,0:8:24:0,24,255	0/0:6,0:6:18:0,18,198	0/0:5,0:5:15:0,15,163	0/0:5,0:5:15:0,15,164	0/0:7,0:7:21:0,21,231	0/0:2,0:2:6:0,6,63	0/0:2,0:2:6:0,6,68	0/0:4,0:4:12:0,12,128	0/0:6,0:6:9:0,9,134	0/0:2,0:2:3:0,3,45	0/0:1,0:1:3:0,3,32	0/0:4,0:4:9:0,9,109	0/0:6,0:6:12:0,12,154	0/0:10,0:10:15:0,15,224	0/0:2,0:2:3:0,3,45	0/0:17,0:17:51:0,51,573
chr0	5904414	.	G	T	16284.8	.	AC=137;AF=0.515;AN=266;BaseQRankSum=-9.431;DP=1101;Dels=0.00;FS=14.758;HaplotypeScore=0.1301;InbreedingCoeff=0.7413;MLEAC=137;MLEAF=0.515;MQ=59.58;MQ0=0;MQRankSum=0.488;QD=27.89;ReadPosRankSum=2.866	GT:AD:DP:GQ:PL	1/1:0,78:78:99:2492,235,0	0/0:24,0:24:69:0,69,746	1/1:0,42:42:99:1296,126,0	0/0:38,0:38:99:0,114,1213	1/1:0,11:11:33:341,33,0	0/0:17,0:17:51:0,51,543	1/1:0,23:23:63:652,63,0	1/1:0,3:3:9:85,9,0	0/0:3,0:3:9:0,9,97	0/0:20,0:20:60:0,60,625	0/0:3,0:3:9:0,9,95	0/0:13,0:13:39:0,39,410	1/1:0,11:11:33:336,33,0	./.:.:.:.:.	1/1:0,17:17:51:521,51,0	1/1:0,18:18:54:543,54,0	1/1:0,22:22:66:678,66,0	0/0:1,0:1:3:0,3,35	0/0:10,0:10:24:0,24,280	1/1:0,10:10:30:296,30,0	0/0:1,0:1:3:0,3,31	0/0:19,0:19:54:0,54,601	0/0:31,0:31:87:0,87,946	0/0:21,0:21:63:0,63,674	0/0:1,0:1:3:0,3,32	1/1:0,27:27:81:811,81,0	1/1:0,10:10:30:289,30,0	1/1:0,3:3:9:97,9,0	1/1:0,2:2:6:66,6,0	1/1:0,18:18:54:555,54,0	1/1:0,3:3:9:97,9,0	1/1:0,6:6:18:182,18,0	0/0:17,0:17:51:0,51,534	0/1:1,5:6:14:144,0,14	0/0:22,0:22:66:0,66,716	0/0:4,0:4:12:0,12,135	0/0:18,0:18:54:0,54,577	1/1:0,16:16:42:453,42,0	1/1:0,22:22:63:653,63,0	0/0:1,0:1:3:0,3,32	1/1:0,3:3:9:89,9,0	0/0:17,0:17:48:0,48,537	0/0:16,0:16:48:0,48,509	1/1:0,23:23:54:611,54,0	1/1:0,12:12:36:358,36,0	0/0:24,0:24:66:0,66,731	1/1:0,12:12:36:350,36,0	0/1:1,1:2:22:26,0,22	1/1:0,1:1:3:33,3,0	0/0:5,0:5:15:0,15,155	0/0:2,0:2:6:0,6,64	0/0:2,0:2:6:0,6,64	0/0:11,0:11:33:0,33,353	0/0:4,0:4:12:0,12,126	1/1:0,5:5:15:149,15,0	1/1:0,2:2:6:63,6,0	0/0:4,0:4:12:0,12,127	0/0:7,0:7:21:0,21,230	0/0:3,0:3:9:0,9,97	1/1:0,5:5:15:160,15,0	1/1:0,4:4:12:122,12,0	1/1:0,2:2:6:63,6,0	1/1:0,1:1:3:29,3,0	0/0:9,0:9:27:0,27,291	0/0:6,0:6:18:0,18,194	1/1:0,3:3:9:86,9,0	0/0:5,0:5:15:0,15,164	0/0:7,0:7:21:0,21,220	1/1:0,2:2:3:45,3,0	1/1:0,3:3:9:89,9,0	0/0:1,0:1:3:0,3,32	1/1:0,3:3:9:86,9,0	1/1:0,4:4:12:122,12,0	1/1:0,6:6:15:164,15,0	1/1:0,2:2:6:61,6,0	1/1:0,6:6:18:178,18,0	0/0:3,0:3:9:0,9,98	0/1:3,1:4:19:19,0,86	0/0:1,0:1:3:0,3,34	0/0:3,0:3:9:0,9,94	0/0:4,0:4:9:0,9,107	0/0:1,0:1:3:0,3,31	1/1:0,5:5:15:154,15,0	1/1:0,4:4:12:126,12,0	0/0:2,0:2:6:0,6,66	0/0:5,0:5:15:0,15,163	1/1:0,4:4:12:119,12,0	1/1:0,3:3:9:96,9,0	1/1:0,5:5:15:157,15,0	1/1:0,4:4:12:126,12,0	./.:.:.:.:.	0/0:5,0:5:15:0,15,161	1/1:0,6:6:18:182,18,0	1/1:0,2:2:6:63,6,0	1/1:0,4:4:12:124,12,0	1/1:0,5:5:12:128,12,0	1/1:0,7:7:21:216,21,0	0/0:8,0:8:24:0,24,266	1/1:0,4:4:12:123,12,0	1/1:0,3:3:9:91,9,0	0/0:7,0:7:18:0,18,197	1/1:0,4:4:12:122,12,0	1/1:0,3:3:9:96,9,0	0/0:6,0:6:18:0,18,193	0/0:5,0:5:12:0,12,140	0/0:8,0:8:24:0,24,255	0/1:1,4:5:18:107,0,18	0/0:5,0:5:15:0,15,159	0/1:3,1:4:20:20,0,81	0/0:6,0:6:18:0,18,188	0/0:7,0:7:21:0,21,222	0/1:3,1:4:22:22,0,85	0/1:6,1:7:9:9,0,171	1/1:0,4:4:12:118,12,0	1/1:0,3:3:9:93,9,0	1/1:0,2:2:6:62,6,0	1/1:0,3:3:9:94,9,0	1/1:0,2:2:6:58,6,0	0/0:2,0:2:6:0,6,65	0/0:2,0:2:6:0,6,61	1/1:0,5:5:15:158,15,0	1/1:0,8:8:24:237,24,0	0/0:5,0:5:15:0,15,158	0/0:5,0:5:15:0,15,162	0/0:5,0:5:15:0,15,166	0/0:8,0:8:24:0,24,256	0/0:5,0:5:15:0,15,159	1/1:0,6:6:18:182,18,0	1/1:0,4:4:12:122,12,0	./.:.:.:.:.	0/0:2,0:2:6:0,6,64	./.:.:.:.:.	1/1:0,4:4:6:89,6,0	1/1:0,5:5:15:151,15,0	0/0:2,0:2:3:0,3,45	1/1:0,2:2:3:45,3,0	0/0:18,0:18:54:0,54,576
chr0	5904494	.	A	G	15562	.	AC=131;AF=0.516;AN=254;BaseQRankSum=3.784;DP=1070;Dels=0.00;FS=2.214;HaplotypeScore=0.0583;InbreedingCoeff=0.7576;MLEAC=133;MLEAF=0.524;MQ=59.68;MQ0=0;MQRankSum=-1.236;QD=28.40;ReadPosRankSum=2.031	GT:AD:DP:GQ:PL	1/1:0,63:63:99:2028,189,0	0/0:30,0:30:90:0,90,918	1/1:0,17:17:51:533,51,0	0/0:45,0:45:99:0,135,1333	1/1:0,20:20:60:614,60,0	0/0:16,0:16:48:0,48,489	1/1:0,22:22:66:683,66,0	1/1:0,1:1:3:32,3,0	0/0:5,0:5:15:0,15,153	0/0:24,0:24:72:0,72,727	0/0:1,0:1:3:0,3,32	0/0:17,0:17:51:0,51,514	1/1:0,13:13:39:417,39,0	0/0:2,0:2:6:0,6,61	1/1:0,22:22:66:680,66,0	1/1:0,21:21:63:663,63,0	1/1:0,20:20:60:618,60,0	./.:.:.:.:.	0/0:1,0:1:3:0,3,30	1/1:0,10:10:30:305,30,0	0/0:3,0:3:9:0,9,97	0/0:21,0:21:63:0,63,621	0/0:37,0:37:99:0,111,1119	0/0:18,0:18:54:0,54,543	0/0:2,0:2:6:0,6,65	1/1:0,17:17:51:521,51,0	1/1:0,10:10:30:316,30,0	1/1:0,6:6:18:183,18,0	./.:.:.:.:.	1/1:0,32:32:93:970,93,0	1/1:0,3:3:9:95,9,0	1/1:0,7:7:21:223,21,0	0/0:28,0:28:84:0,84,857	1/1:0,5:5:15:152,15,0	0/0:18,0:18:54:0,54,552	0/0:2,0:2:6:0,6,65	0/0:15,0:15:39:0,39,420	1/1:0,15:15:45:473,45,0	1/1:0,12:12:36:369,36,0	0/0:2,0:2:6:0,6,67	1/1:0,3:3:9:95,9,0	0/0:18,0:18:51:0,51,525	0/0:26,0:26:78:0,78,790	1/1:0,13:13:39:397,39,0	1/1:0,12:12:33:349,33,0	0/0:18,1:19:54:0,54,557	1/1:0,11:11:33:356,33,0	0/1:1,7:8:7:203,0,7	1/1:0,5:5:15:161,15,0	0/0:6,0:6:18:0,18,182	0/0:5,0:5:15:0,15,140	0/0:2,0:2:6:0,6,59	0/0:6,0:6:15:0,15,166	0/0:1,0:1:3:0,3,30	1/1:0,6:6:18:191,18,0	1/1:0,1:1:3:32,3,0	0/0:3,0:3:9:0,9,98	0/0:3,0:3:9:0,9,93	0/0:5,0:5:15:0,15,156	1/1:0,8:8:24:237,24,0	1/1:0,3:3:9:96,9,0	1/1:0,1:1:3:32,3,0	1/1:0,6:6:18:185,18,0	0/0:5,0:5:15:0,15,152	0/0:7,0:7:21:0,21,207	1/1:0,3:3:9:99,9,0	0/0:4,0:4:12:0,12,118	0/0:4,0:4:12:0,12,122	1/1:0,2:2:6:61,6,0	./.:.:.:.:.	./.:.:.:.:.	1/1:0,6:6:18:184,18,0	1/1:0,3:3:9:91,9,0	1/1:0,6:6:18:189,18,0	1/1:0,7:7:18:197,18,0	1/1:0,3:3:9:95,9,0	0/0:4,0:4:12:0,12,131	0/0:2,0:2:6:0,6,63	0/0:1,0:1:3:0,3,32	0/0:5,0:5:15:0,15,150	0/0:2,0:2:6:0,6,60	0/0:1,0:1:3:0,3,31	1/1:0,3:3:9:97,9,0	1/1:0,3:3:9:93,9,0	0/0:2,0:2:6:0,6,57	0/1:3,1:4:20:20,0,85	1/1:0,3:3:9:93,9,0	1/1:0,5:5:15:159,15,0	1/1:0,3:3:9:93,9,0	1/1:0,8:8:24:254,24,0	1/1:0,2:2:6:65,6,0	0/0:1,0:1:3:0,3,34	1/1:0,2:2:6:59,6,0	./.:.:.:.:.	./.:.:.:.:.	1/1:0,2:2:6:58,6,0	1/1:0,3:3:6:61,6,0	0/0:4,0:4:12:0,12,121	1/1:0,3:3:9:97,9,0	1/1:0,1:1:3:32,3,0	0/0:7,0:7:21:0,21,221	1/1:0,5:5:15:156,15,0	1/1:0,6:6:18:186,18,0	0/0:3,0:3:9:0,9,89	./.:.:.:.:.	0/0:5,0:5:15:0,15,158	1/1:0,8:8:24:243,24,0	0/0:6,0:6:18:0,18,184	0/1:3,1:4:19:19,0,80	0/0:9,0:9:24:0,24,258	0/0:7,0:7:21:0,21,216	0/1:3,1:4:18:18,0,82	0/1:8,1:9:7:7,0,204	1/1:0,2:2:6:62,6,0	1/1:0,3:3:9:97,9,0	1/1:0,4:4:12:116,12,0	1/1:0,4:4:12:122,12,0	1/1:0,8:8:15:183,15,0	0/0:4,0:4:12:0,12,121	0/0:2,0:2:6:0,6,62	./.:.:.:.:.	1/1:0,1:1:3:32,3,0	0/0:7,0:7:18:0,18,198	0/0:5,0:5:15:0,15,152	0/0:4,0:4:12:0,12,126	0/0:5,0:5:15:0,15,157	0/0:4,0:4:12:0,12,122	1/1:0,5:5:15:162,15,0	1/1:0,4:4:12:125,12,0	./.:.:.:.:.	./.:.:.:.:.	0/0:2,0:2:3:0,3,45	1/1:0,4:4:6:89,6,0	1/1:0,7:7:15:183,15,0	0/0:2,1:3:3:0,3,45	1/1:0,5:5:9:117,9,0	0/0:26,0:26:78:0,78,858
chr0	5904652	.	T	A	14998.4	.	AC=134;AF=0.508;AN=264;BaseQRankSum=-2.360;DP=995;Dels=0.00;FS=0.000;HaplotypeScore=0.1287;InbreedingCoeff=0.7709;MLEAC=138;MLEAF=0.523;MQ=59.60;MQ0=0;MQRankSum=0.635;QD=28.68;ReadPosRankSum=0.042	GT:AD:DP:GQ:PL	1/1:0,61:61:99:1950,183,0	0/0:30,0:30:90:0,90,925	1/1:0,20:20:60:619,60,0	0/0:46,0:46:99:0,138,1392	1/1:0,19:19:57:574,57,0	0/0:15,0:15:45:0,45,459	1/1:0,16:16:48:483,48,0	1/1:0,3:3:9:96,9,0	0/0:4,0:4:12:0,12,126	0/0:14,0:14:42:0,42,437	0/0:2,0:2:6:0,6,66	0/0:11,0:11:33:0,33,353	1/1:0,15:15:45:465,45,0	./.:.:.:.:.	1/1:0,19:19:57:554,57,0	1/1:0,27:27:78:799,78,0	1/1:0,28:28:84:848,84,0	0/1:1,1:2:24:27,0,24	0/0:6,0:6:18:0,18,185	1/1:0,8:8:24:246,24,0	0/0:5,0:5:12:0,12,130	0/0:24,0:24:72:0,72,749	0/0:18,0:18:54:0,54,549	0/0:19,0:19:54:0,54,541	0/0:3,0:3:9:0,9,96	1/1:0,12:12:36:361,36,0	1/1:0,12:12:36:367,36,0	1/1:0,5:5:15:157,15,0	1/1:0,2:2:6:64,6,0	1/1:0,18:18:54:548,54,0	1/1:0,6:6:18:182,18,0	1/1:0,4:4:12:130,12,0	0/0:14,0:14:42:0,42,428	0/1:1,3:4:20:81,0,20	0/0:27,0:27:81:0,81,826	0/0:4,0:4:12:0,12,126	0/0:14,0:14:42:0,42,428	1/1:0,11:11:33:324,33,0	1/1:0,12:12:36:363,36,0	0/0:4,0:4:12:0,12,128	1/1:0,9:9:27:277,27,0	0/0:13,0:13:39:0,39,394	0/0:11,0:11:33:0,33,337	1/1:0,12:12:36:364,36,0	1/1:0,13:13:39:409,39,0	0/0:12,0:12:36:0,36,367	1/1:0,10:10:30:312,30,0	1/1:0,2:2:6:62,6,0	./.:.:.:.:.	0/0:6,0:6:18:0,18,184	./.:.:.:.:.	0/0:4,0:4:12:0,12,125	0/0:8,0:8:24:0,24,253	0/0:7,0:7:21:0,21,218	1/1:0,4:4:12:125,12,0	1/1:0,4:4:12:122,12,0	0/0:1,0:1:3:0,3,33	0/0:5,0:5:15:0,15,156	0/0:3,0:3:9:0,9,95	1/1:0,3:3:9:82,9,0	1/1:0,5:5:15:157,15,0	1/1:0,2:2:6:62,6,0	1/1:0,5:5:15:158,15,0	0/0:3,0:3:9:0,9,89	0/0:4,0:4:12:0,12,121	1/1:0,3:3:9:97,9,0	0/0:3,0:3:9:0,9,92	0/0:3,0:3:9:0,9,87	1/1:0,4:4:12:122,12,0	1/1:0,2:2:6:61,6,0	0/0:2,0:2:6:0,6,59	1/1:0,1:1:3:30,3,0	1/1:0,4:4:12:119,12,0	1/1:0,7:7:21:219,21,0	1/1:0,6:6:18:189,18,0	1/1:0,5:5:15:158,15,0	0/0:2,0:2:6:0,6,63	0/1:1,1:2:25:27,0,25	0/0:4,0:4:12:0,12,125	0/0:5,0:5:12:0,12,137	0/0:2,0:2:6:0,6,60	0/0:3,0:3:9:0,9,89	1/1:0,5:5:15:156,15,0	0/0:3,0:3:6:0,6,77	0/0:3,0:3:9:0,9,89	0/0:7,0:7:21:0,21,206	1/1:0,3:3:9:95,9,0	1/1:0,3:3:9:93,9,0	1/1:0,5:5:15:158,15,0	1/1:0,3:3:9:96,9,0	1/1:0,6:6:18:180,18,0	0/0:1,0:1:3:0,3,33	1/1:0,6:6:18:187,18,0	1/1:0,1:1:3:32,3,0	1/1:0,1:1:3:32,3,0	1/1:0,4:4:12:120,12,0	1/1:0,8:8:24:242,24,0	0/0:1,0:1:3:0,3,33	1/1:0,3:3:9:92,9,0	./.:.:.:.:.	0/0:6,0:6:18:0,18,180	1/1:0,6:6:18:188,18,0	1/1:0,3:3:9:96,9,0	0/0:1,0:1:3:0,3,32	0/0:1,0:1:3:0,3,34	0/0:6,0:6:18:0,18,189	1/1:0,5:5:15:162,15,0	0/0:8,0:8:24:0,24,251	0/0:3,0:3:9:0,9,92	0/0:3,0:3:9:0,9,91	0/0:12,0:12:36:0,36,361	0/0:3,0:3:9:0,9,92	0/1:7,3:10:66:66,0,188	1/1:0,5:5:15:155,15,0	1/1:0,5:5:15:153,15,0	1/1:0,6:6:15:169,15,0	1/1:0,2:2:6:63,6,0	1/1:0,3:3:9:96,9,0	0/0:3,0:3:9:0,9,90	0/0:1,0:1:3:0,3,32	1/1:0,4:4:12:124,12,0	1/1:0,3:3:9:94,9,0	0/0:9,0:9:27:0,27,278	0/0:3,0:3:9:0,9,92	0/0:5,0:5:15:0,15,148	0/0:3,0:3:9:0,9,93	0/0:1,0:1:3:0,3,33	1/1:0,3:3:9:92,9,0	1/1:0,4:4:12:124,12,0	./.:.:.:.:.	0/0:2,0:2:3:0,3,45	0/0:2,0:2:3:0,3,45	1/1:0,1:1:3:31,3,0	1/1:0,3:3:6:66,6,0	0/0:2,0:2:3:0,3,45	1/1:0,5:5:12:138,12,0	0/0:22,0:22:66:0,66,748
chr0	5905365	.	T	A	2046.67	.	AC=18;AF=0.072;AN=250;BaseQRankSum=-1.994;DP=637;Dels=0.00;FS=11.562;HaplotypeScore=0.1802;InbreedingCoeff=0.4103;MLEAC=16;MLEAF=0.064;MQ=58.81;MQ0=4;MQRankSum=0.119;QD=26.93;ReadPosRankSum=1.130	GT:AD:DP:GQ:PL	1/1:0,38:38:99:1199,114,0	0/0:25,0:25:66:0,66,738	0/0:10,0:10:30:0,30,308	0/0:24,0:24:69:0,69,726	0/0:13,0:13:36:0,36,401	0/0:6,0:6:18:0,18,186	0/0:9,0:9:27:0,27,283	0/0:2,0:2:6:0,6,63	0/0:5,0:5:15:0,15,149	0/0:8,0:8:24:0,24,251	0/0:3,0:3:9:0,9,99	0/0:13,0:13:39:0,39,422	1/1:0,11:11:33:341,33,0	0/0:1,0:1:3:0,3,32	0/0:9,0:9:27:0,27,284	0/0:6,0:6:18:0,18,188	0/0:6,0:6:18:0,18,192	0/1:1,1:2:25:25,0,27	0/0:4,0:4:12:0,12,125	0/0:2,0:2:6:0,6,65	0/0:5,0:5:15:0,15,162	0/0:8,0:8:24:0,24,260	0/0:7,0:7:21:0,21,223	0/0:12,0:12:33:0,33,359	0/0:2,0:2:6:0,6,69	0/0:5,0:5:15:0,15,157	0/0:10,0:10:30:0,30,326	0/0:1,0:1:3:0,3,34	0/0:4,0:4:12:0,12,132	0/0:13,0:13:33:0,33,362	0/0:3,0:3:9:0,9,97	0/0:1,0:2:3:0,3,32	0/0:6,0:6:18:0,18,190	0/0:4,0:4:12:0,12,117	0/0:12,0:13:30:0,30,347	0/0:2,0:2:6:0,6,64	0/0:8,0:8:21:0,21,223	1/1:0,6:6:15:170,15,0	0/0:6,0:6:18:0,18,191	./.:.:.:.:.	0/0:2,0:2:6:0,6,67	0/0:9,0:9:27:0,27,291	0/0:8,0:8:24:0,24,256	0/0:13,0:13:36:0,36,385	0/0:8,0:8:24:0,24,254	0/0:15,0:15:45:0,45,462	0/0:8,0:8:24:0,24,252	0/0:3,0:3:9:0,9,97	./.:.:.:.:.	0/0:4,0:4:12:0,12,126	./.:.:.:.:.	0/0:5,0:5:12:0,12,140	0/0:6,0:6:18:0,18,187	0/0:3,0:3:9:0,9,95	0/0:3,0:3:9:0,9,95	0/0:4,0:4:12:0,12,126	0/0:2,0:2:6:0,6,67	0/0:2,0:2:6:0,6,65	0/0:2,0:2:6:0,6,62	0/0:6,0:6:18:0,18,186	0/0:1,0:1:3:0,3,31	1/1:0,2:2:6:61,6,0	0/0:2,0:2:6:0,6,63	0/0:2,0:2:6:0,6,63	0/0:7,0:7:21:0,21,223	0/0:1,0:1:3:0,3,31	0/0:1,0:1:3:0,3,32	0/0:3,0:3:9:0,9,100	0/0:6,0:6:18:0,18,185	0/0:3,0:3:9:0,9,97	0/0:2,0:2:6:0,6,62	0/0:1,0:1:3:0,3,33	0/0:2,0:2:6:0,6,61	0/0:1,0:1:3:0,3,31	0/0:2,0:2:6:0,6,66	0/0:2,0:2:6:0,6,61	0/0:5,0:5:15:0,15,162	0/0:3,0:3:9:0,9,98	0/0:3,0:3:9:0,9,92	0/0:2,0:2:6:0,6,65	0/0:2,0:2:6:0,6,63	0/0:5,0:5:15:0,15,153	0/0:4,0:4:12:0,12,129	0/0:4,0:4:12:0,12,129	0/0:2,0:2:6:0,6,64	0/0:4,0:4:12:0,12,132	0/0:4,0:4:12:0,12,125	0/0:4,0:4:12:0,12,124	0/0:3,0:3:9:0,9,98	0/0:5,0:5:15:0,15,154	0/0:2,0:2:6:0,6,68	0/0:4,0:4:6:0,6,64	1/1:0,4:4:12:126,12,0	0/0:1,0:1:3:0,3,34	1/1:0,4:4:12:126,12,0	1/1:0,3:3:9:94,9,0	0/0:3,0:3:9:0,9,89	0/0:2,0:2:6:0,6,59	0/0:1,0:1:3:0,3,32	0/0:2,0:2:6:0,6,63	0/0:9,0:9:27:0,27,282	./.:.:.:.:.	1/1:0,3:3:9:95,9,0	0/0:3,0:3:9:0,9,97	0/0:1,0:1:3:0,3,32	0/0:4,0:4:12:0,12,130	0/0:2,0:2:6:0,6,62	0/0:1,0:1:3:0,3,31	./.:.:.:.:.	0/0:2,0:2:6:0,6,65	0/0:7,0:7:21:0,21,224	./.:.:.:.:.	0/0:6,0:6:18:0,18,189	0/1:1,2:3:23:52,0,23	0/0:5,0:5:15:0,15,159	0/0:2,0:2:6:0,6,65	./.:.:.:.:.	0/0:4,0:4:12:0,12,122	./.:.:.:.:.	0/0:4,0:4:12:0,12,126	0/0:2,0:2:6:0,6,61	0/0:4,0:4:12:0,12,126	0/0:3,0:3:9:0,9,97	0/0:6,0:6:18:0,18,192	0/0:2,0:2:6:0,6,61	0/0:3,0:3:9:0,9,89	0/0:3,0:3:9:0,9,92	0/0:2,0:2:6:0,6,61	0/0:2,0:2:6:0,6,61	0/0:2,0:2:3:0,3,45	./.:.:.:.:.	0/0:2,0:2:6:0,6,64	./.:.:.:.:.	0/0:3,0:3:6:0,6,75	./.:.:.:.:.	./.:.:.:.:.	0/0:16,0:16:48:0,48,538
chr0	5905445	.	G	C	2088.42	.	AC=23;AF=0.091;AN=254;BaseQRankSum=-2.137;DP=716;Dels=0.00;FS=0.433;HaplotypeScore=0.0869;InbreedingCoeff=0.3891;MLEAC=18;MLEAF=0.071;MQ=58.89;MQ0=0;MQRankSum=-0.011;QD=22.46;ReadPosRankSum=-0.831	GT:AD:DP:GQ:PL	0/0:34,0:34:99:0,102,1071	0/0:21,0:21:63:0,63,635	0/0:18,0:18:54:0,54,557	1/1:0,40:40:99:1195,117,0	0/0:16,0:16:48:0,48,495	0/0:8,0:8:24:0,24,257	0/0:13,0:13:36:0,36,383	0/0:2,0:2:6:0,6,65	0/1:1,1:2:17:17,0,27	0/0:8,0:8:24:0,24,250	./.:.:.:.:.	0/0:10,0:10:30:0,30,317	0/0:6,0:6:18:0,18,185	1/1:0,1:1:3:31,3,0	0/0:10,0:10:30:0,30,316	0/0:8,0:8:24:0,24,250	0/0:9,0:9:27:0,27,280	0/1:3,1:4:19:19,0,80	0/0:3,0:3:9:0,9,91	0/0:5,0:5:15:0,15,158	0/0:3,0:3:9:0,9,100	0/0:6,0:6:18:0,18,182	0/0:7,0:7:21:0,21,220	0/0:11,0:11:33:0,33,341	1/1:0,2:2:6:65,6,0	0/0:10,0:10:30:0,30,306	0/0:13,0:13:39:0,39,396	0/0:3,0:3:9:0,9,96	0/0:2,0:2:6:0,6,67	0/0:14,0:14:39:0,39,400	0/0:4,0:4:12:0,12,124	0/0:2,0:2:6:0,6,61	1/1:0,9:9:27:270,27,0	./.:.:.:.:.	0/0:16,0:16:48:0,48,506	0/0:1,0:1:3:0,3,32	0/0:9,0:9:27:0,27,271	0/0:4,0:4:12:0,12,120	0/0:7,0:7:21:0,21,221	0/0:2,0:2:3:0,3,32	0/0:5,0:5:15:0,15,150	0/0:8,0:8:24:0,24,253	0/0:17,0:17:51:0,51,512	0/0:16,0:16:48:0,48,483	0/0:11,0:11:33:0,33,340	0/0:13,0:13:39:0,39,410	0/0:8,0:8:21:0,21,230	0/1:5,1:6:14:14,0,138	0/0:3,0:3:6:0,6,59	0/0:6,0:6:18:0,18,185	1/1:0,3:3:9:90,9,0	0/0:2,0:2:6:0,6,63	0/0:5,0:5:15:0,15,149	0/0:1,0:1:3:0,3,32	0/0:4,0:4:12:0,12,126	0/0:2,0:2:6:0,6,62	0/0:3,0:3:9:0,9,93	0/0:2,0:2:6:0,6,63	1/1:0,3:3:9:93,9,0	0/0:4,0:4:12:0,12,127	0/0:2,0:2:6:0,6,65	0/0:3,0:3:9:0,9,96	0/0:5,0:5:15:0,15,151	0/0:1,0:1:3:0,3,32	0/0:7,0:7:21:0,21,217	0/0:4,0:4:12:0,12,127	0/0:2,0:2:6:0,6,62	0/0:2,0:2:6:0,6,51	0/0:5,0:5:15:0,15,152	0/0:1,0:1:3:0,3,33	0/0:1,0:1:3:0,3,32	0/0:2,0:2:6:0,6,60	0/0:2,0:2:6:0,6,61	0/0:3,0:3:9:0,9,95	0/0:3,0:4:9:0,9,91	0/0:4,0:4:12:0,12,126	0/0:2,0:2:6:0,6,61	./.:.:.:.:.	./.:.:.:.:.	0/0:5,0:5:15:0,15,151	0/0:1,0:1:3:0,3,29	0/0:2,0:2:6:0,6,62	0/0:5,0:5:15:0,15,154	./.:.:.:.:.	0/0:3,0:3:9:0,9,95	0/1:1,3:4:12:83,0,12	0/0:1,0:1:3:0,3,31	0/0:2,0:2:6:0,6,61	0/0:3,0:3:9:0,9,95	0/0:6,0:6:18:0,18,183	0/0:2,0:2:6:0,6,67	1/1:0,5:5:15:145,15,0	0/0:4,0:4:12:0,12,132	0/0:2,0:2:6:0,6,61	./.:.:.:.:.	0/0:2,0:2:6:0,6,61	0/0:7,0:7:21:0,21,213	1/1:0,3:3:9:95,9,0	./.:.:.:.:.	0/0:3,0:3:9:0,9,94	0/1:1,7:8:7:192,0,7	./.:.:.:.:.	0/0:7,0:7:21:0,21,215	0/0:1,0:1:3:0,3,27	0/0:5,0:5:15:0,15,154	0/0:5,0:5:15:0,15,152	0/0:2,0:2:6:0,6,64	./.:.:.:.:.	0/0:2,0:2:6:0,6,64	1/1:0,3:3:9:90,9,0	0/0:3,0:3:9:0,9,95	0/0:2,0:2:6:0,6,65	0/0:2,0:2:6:0,6,62	0/0:5,0:5:15:0,15,147	0/0:6,0:6:18:0,18,186	0/0:3,0:3:9:0,9,96	0/0:2,0:2:6:0,6,62	0/0:3,0:3:9:0,9,91	0/0:1,0:1:3:0,3,32	0/0:4,0:4:12:0,12,123	0/0:3,0:3:9:0,9,95	0/0:3,0:3:9:0,9,91	0/0:3,0:3:9:0,9,95	0/0:7,0:7:18:0,18,198	0/0:6,0:6:18:0,18,188	0/0:4,0:4:9:0,9,107	0/0:3,0:3:9:0,9,92	0/0:3,0:3:9:0,9,93	0/0:2,0:2:6:0,6,62	0/0:7,0:7:12:0,12,166	./.:.:.:.:.	0/0:2,0:2:6:0,6,62	0/0:2,0:2:3:0,3,45	0/0:1,0:1:3:0,3,32	0/0:4,0:4:9:0,9,107	0/0:2,0:2:3:0,3,45	0/0:25,0:25:75:0,75,825
chr0	5923915	.	T	G	1646.39	.	AC=15;AF=0.056;AN=266;BaseQRankSum=-0.650;DP=1189;Dels=0.00;FS=33.932;HaplotypeScore=0.0712;InbreedingCoeff=0.1699;MLEAC=14;MLEAF=0.053;MQ=58.72;MQ0=0;MQRankSum=1.259;QD=18.09;ReadPosRankSum=-3.434	GT:AD:DP:GQ:PL	0/0:74,0:74:99:0,223,2356	0/0:33,0:33:90:0,90,966	0/0:21,0:21:63:0,63,644	0/0:44,0:44:99:0,129,1324	0/0:24,0:24:66:0,66,703	0/0:14,0:14:39:0,39,420	0/0:18,0:18:54:0,54,542	0/0:2,0:2:6:0,6,61	0/0:3,0:3:6:0,6,63	0/0:20,0:20:57:0,57,584	0/0:2,0:2:6:0,6,61	0/0:16,0:16:48:0,48,485	0/0:16,0:16:45:0,45,480	./.:.:.:.:.	0/0:23,0:23:69:0,69,713	0/0:34,0:34:99:0,102,1024	0/1:5,9:14:94:237,0,94	0/0:6,0:6:18:0,18,186	0/0:11,0:11:30:0,30,327	0/0:3,0:3:9:0,9,90	./.:.:.:.:.	0/0:15,0:15:45:0,45,460	0/0:15,0:15:45:0,45,452	0/0:21,0:21:63:0,63,645	0/0:1,0:1:3:0,3,31	0/0:23,0:23:69:0,69,702	0/0:10,0:10:30:0,30,307	0/0:2,0:2:6:0,6,64	0/0:2,0:2:6:0,6,62	0/1:3,20:23:15:541,0,15	0/1:1,5:6:12:141,0,12	0/1:1,1:2:20:20,0,26	0/0:17,0:17:51:0,51,510	0/1:1,4:5:18:118,0,18	0/0:21,0:21:63:0,63,636	0/0:3,0:3:9:0,9,97	0/0:26,0:27:78:0,78,787	0/0:14,0:14:42:0,42,432	0/0:10,0:10:27:0,27,289	0/0:4,0:4:12:0,12,126	0/0:1,0:1:3:0,3,32	0/0:20,0:20:60:0,60,598	0/0:20,0:20:51:0,51,538	0/0:8,0:8:24:0,24,250	0/0:17,0:17:48:0,48,508	0/0:18,0:18:51:0,51,538	0/0:18,0:18:51:0,51,536	0/0:3,0:3:9:0,9,93	0/0:1,0:1:3:0,3,30	0/0:6,0:6:18:0,18,185	0/0:1,0:1:3:0,3,31	0/0:5,0:5:15:0,15,157	0/0:6,0:6:15:0,15,167	0/0:5,0:5:15:0,15,153	0/0:6,0:6:18:0,18,183	0/0:6,0:6:18:0,18,186	0/0:8,0:8:21:0,21,236	0/0:5,0:5:15:0,15,155	0/0:3,0:3:9:0,9,94	0/0:8,0:8:21:0,21,228	0/0:4,0:4:12:0,12,118	0/0:7,0:7:21:0,21,220	1/1:0,3:3:9:90,9,0	0/0:6,0:6:18:0,18,187	0/0:6,0:6:18:0,18,189	0/0:4,0:4:12:0,12,121	0/0:6,0:6:18:0,18,184	0/0:11,0:11:33:0,33,342	1/1:0,5:5:15:152,15,0	0/0:2,0:2:6:0,6,59	0/0:4,0:4:12:0,12,123	0/0:3,0:3:9:0,9,92	0/0:11,0:11:27:0,27,309	0/0:5,0:5:12:0,12,138	0/0:4,0:4:12:0,12,125	0/0:1,0:1:3:0,3,29	0/0:5,0:5:9:0,9,119	0/0:4,0:4:12:0,12,123	0/0:2,0:2:3:0,3,29	0/0:8,0:8:21:0,21,222	0/0:6,0:6:15:0,15,151	0/0:1,0:1:3:0,3,29	0/0:2,0:2:6:0,6,61	0/0:9,0:9:27:0,27,279	0/0:4,0:4:12:0,12,125	0/0:7,0:7:21:0,21,201	0/1:4,4:8:71:102,0,71	0/0:5,0:5:15:0,15,151	1/1:0,6:6:18:188,18,0	0/0:3,0:3:9:0,9,97	./.:.:.:.:.	0/0:7,0:7:18:0,18,206	0/0:6,0:6:15:0,15,171	0/0:2,0:2:6:0,6,58	0/0:1,0:1:3:0,3,23	0/0:5,0:5:15:0,15,147	0/0:2,0:2:6:0,6,62	0/0:7,0:7:18:0,18,200	0/0:1,0:1:3:0,3,30	0/0:2,0:2:6:0,6,59	0/0:4,0:4:12:0,12,128	0/0:4,0:4:12:0,12,118	0/0:5,0:5:12:0,12,137	0/0:6,0:6:18:0,18,184	0/0:1,0:1:3:0,3,32	0/0:4,0:4:12:0,12,121	0/0:4,0:4:12:0,12,125	0/0:15,0:15:45:0,45,454	0/0:5,0:5:15:0,15,154	0/0:2,0:2:6:0,6,60	0/0:9,0:9:24:0,24,255	0/0:5,0:5:15:0,15,157	0/0:15,0:15:33:0,33,390	0/1:5,3:8:65:65,0,123	0/0:7,0:7:21:0,21,217	0/1:2,3:5:45:74,0,45	0/1:1,5:6:12:135,0,12	0/0:2,0:2:6:0,6,61	0/0:3,0:3:9:0,9,84	0/0:1,0:1:3:0,3,32	0/0:5,0:5:15:0,15,154	0/0:5,0:5:15:0,15,153	0/0:7,0:7:21:0,21,219	0/0:6,0:6:18:0,18,185	0/0:7,0:7:21:0,21,207	0/0:6,0:6:15:0,15,167	0/0:10,0:10:27:0,27,290	0/0:7,0:7:21:0,21,216	0/0:5,0:5:15:0,15,155	0/0:7,0:7:12:0,12,165	0/0:4,0:4:6:0,6,89	0/0:6,0:6:6:0,6,89	0/0:4,0:4:6:0,6,89	0/0:5,0:5:12:0,12,139	0/0:2,0:2:3:0,3,45	./.:.:.:.:.	0/0:42,0:42:99:0,126,1411
chr0	5952216	.	G	A	238.93	.	AC=8;AF=0.051;AN=156;DP=592;Dels=0.00;FS=0.000;HaplotypeScore=0.0733;InbreedingCoeff=0.1353;MLEAC=7;MLEAF=0.045;MQ=22.41;MQ0=72;QD=8.24	GT:AD:DP:GQ:PL	0/0:44,0:44:30:0,30,316	1/1:0,12:12:15:158,15,0	0/0:4,0:4:3:0,3,32	0/0:21,0:21:15:0,15,158	0/0:13,0:13:6:0,6,67	1/1:0,11:11:12:122,12,0	0/0:8,0:8:9:0,9,95	./.:.:.:.:.	./.:.:.:.:.	0/0:11,0:11:12:0,12,127	./.:.:.:.:.	0/0:5,0:5:9:0,9,94	0/0:16,0:16:27:0,27,277	./.:.:.:.:.	0/0:9,0:9:12:0,12,126	0/0:9,0:9:6:0,6,65	0/0:10,0:10:18:0,18,189	./.:.:.:.:.	0/0:8,0:8:3:0,3,31	0/0:15,0:15:18:0,18,189	./.:.:.:.:.	0/0:16,0:16:3:0,3,34	0/0:4,0:4:6:0,6,65	0/0:11,0:11:18:0,18,187	./.:.:.:.:.	0/0:9,0:9:15:0,15,158	0/0:8,0:8:6:0,6,69	0/0:4,0:4:6:0,6,70	./.:.:.:.:.	0/0:13,0:13:9:0,9,92	0/0:5,0:5:3:0,3,31	./.:.:.:.:.	0/0:12,0:12:9:0,9,92	0/0:3,0:3:3:0,3,33	0/0:9,0:9:9:0,9,97	./.:.:.:.:.	0/0:11,0:11:9:0,9,97	./.:.:.:.:.	0/0:11,0:11:6:0,6,57	./.:.:.:.:.	./.:.:.:.:.	0/0:9,0:9:3:0,3,34	0/0:8,0:8:12:0,12,125	0/0:5,0:5:3:0,3,34	0/0:5,0:5:12:0,12,134	0/0:8,0:8:12:0,12,126	0/0:5,0:5:6:0,6,63	./.:.:.:.:.	./.:.:.:.:.	./.:.:.:.:.	./.:.:.:.:.	./.:.:.:.:.	0/0:3,0:3:3:0,3,33	0/0:2,0:2:3:0,3,33	./.:.:.:.:.	./.:.:.:.:.	0/0:4,0:4:6:0,6,65	./.:.:.:.:.	./.:.:.:.:.	./.:.:.:.:.	./.:.:.:.:.	0/0:3,0:3:3:0,3,32	0/0:4,0:4:3:0,3,32	./.:.:.:.:.	./.:.:.:.:.	./.:.:.:.:.	0/0:1,0:1:3:0,3,32	0/0:3,0:3:6:0,6,63	0/0:1,0:1:3:0,3,32	./.:.:.:.:.	./.:.:.:.:.	./.:.:.:.:.	0/0:1,0:1:3:0,3,31	0/0:1,0:1:3:0,3,30	./.:.:.:.:.	0/0:3,0:3:3:0,3,34	0/0:3,0:3:3:0,3,31	./.:.:.:.:.	./.:.:.:.:.	1/1:0,5:5:3:31,3,0	0/0:1,0:1:3:0,3,30	0/0:3,0:3:6:0,6,61	0/0:5,0:5:9:0,9,100	0/0:3,0:3:6:0,6,65	1/1:0,1:1:3:32,3,0	./.:.:.:.:.	0/0:6,0:6:12:0,12,126	0/0:8,0:8:3:0,3,34	0/0:2,0:2:3:0,3,33	0/0:4,0:4:6:0,6,63	0/0:3,0:3:6:0,6,53	0/0:7,0:7:3:0,3,32	./.:.:.:.:.	./.:.:.:.:.	0/0:1,0:1:3:0,3,32	./.:.:.:.:.	./.:.:.:.:.	./.:.:.:.:.	0/0:2,0:2:3:0,3,30	./.:.:.:.:.	./.:.:.:.:.	0/0:1,0:1:3:0,3,29	./.:.:.:.:.	0/0:4,0:4:3:0,3,31	./.:.:.:.:.	0/0:2,0:2:3:0,3,32	./.:.:.:.:.	0/0:1,0:1:3:0,3,30	./.:.:.:.:.	./.:.:.:.:.	0/0:4,0:4:3:0,3,32	./.:.:.:.:.	0/0:4,0:4:3:0,3,34	./.:.:.:.:.	./.:.:.:.:.	0/0:1,0:1:3:0,3,31	0/0:1,0:1:3:0,3,32	./.:.:.:.:.	./.:.:.:.:.	0/0:5,0:5:6:0,6,61	0/0:4,0:4:6:0,6,61	./.:.:.:.:.	./.:.:.:.:.	0/0:3,0:3:3:0,3,31	0/0:2,0:2:3:0,3,31	./.:.:.:.:.	0/0:3,0:3:6:0,6,61	0/0:2,0:2:3:0,3,33	0/0:3,0:3:9:0,9,95	./.:.:.:.:.	./.:.:.:.:.	./.:.:.:.:.	0/0:1,0:1:3:0,3,31	./.:.:.:.:.	0/0:4,0:4:3:0,3,45	./.:.:.:.:.	0/0:7,0:7:3:0,3,26
chr0	5952286	.	T	G	619.69	.	AC=30;AF=0.200;AN=150;DP=618;Dels=0.00;FS=0.000;HaplotypeScore=0.0105;InbreedingCoeff=0.4122;MLEAC=26;MLEAF=0.173;MQ=19.67;MQ0=83;QD=5.53	GT:AD:DP:GQ:PL	0/0:39,0:39:30:0,30,316	./.:.:.:.:.	0/0:6,0:6:3:0,3,31	1/1:0,27:27:12:126,12,0	0/0:10,0:10:12:0,12,122	0/0:10,0:10:9:0,9,89	0/0:15,0:15:12:0,12,118	./.:.:.:.:.	0/0:3,0:3:3:0,3,32	0/0:11,0:11:6:0,6,65	./.:.:.:.:.	0/0:12,0:12:12:0,12,118	0/0:10,0:10:12:0,12,118	./.:.:.:.:.	0/0:11,0:11:15:0,15,153	0/0:8,0:8:12:0,12,122	0/0:14,0:14:6:0,6,61	0/0:2,0:2:3:0,3,31	./.:.:.:.:.	1/1:0,14:14:15:153,15,0	0/0:5,0:5:9:0,9,89	0/0:14,0:14:6:0,6,65	0/0:9,0:9:3:0,3,29	1/1:0,13:13:9:96,9,0	1/1:0,1:1:3:29,3,0	0/0:7,0:7:3:0,3,29	0/0:13,0:13:12:0,12,122	./.:.:.:.:.	./.:.:.:.:.	0/0:14,0:14:12:0,12,125	./.:.:.:.:.	0/0:4,0:4:6:0,6,69	0/0:10,0:10:3:0,3,32	0/0:2,0:2:3:0,3,32	0/0:6,0:6:6:0,6,61	./.:.:.:.:.	1/1:0,11:11:6:61,6,0	0/0:5,0:5:3:0,3,32	0/0:7,0:7:12:0,12,118	./.:.:.:.:.	./.:.:.:.:.	0/0:13,0:13:9:0,9,97	1/1:0,8:8:6:61,6,0	1/1:0,9:9:6:59,6,0	0/0:5,0:5:9:0,9,95	0/0:12,0:12:15:0,15,158	0/0:7,0:7:3:0,3,32	0/0:4,0:4:3:0,3,31	./.:.:.:.:.	./.:.:.:.:.	./.:.:.:.:.	./.:.:.:.:.	0/0:5,0:5:3:0,3,32	0/0:3,0:3:3:0,3,32	0/0:2,0:2:3:0,3,29	0/0:6,0:6:6:0,6,61	1/1:0,3:3:3:32,3,0	1/1:0,3:3:3:28,3,0	./.:.:.:.:.	./.:.:.:.:.	./.:.:.:.:.	./.:.:.:.:.	0/0:4,0:4:6:0,6,61	1/1:0,4:4:3:32,3,0	./.:.:.:.:.	./.:.:.:.:.	./.:.:.:.:.	0/0:4,0:4:6:0,6,59	./.:.:.:.:.	./.:.:.:.:.	0/0:1,0:1:3:0,3,32	0/0:5,0:5:3:0,3,30	./.:.:.:.:.	./.:.:.:.:.	./.:.:.:.:.	0/0:2,0:2:6:0,6,61	./.:.:.:.:.	./.:.:.:.:.	./.:.:.:.:.	./.:.:.:.:.	./.:.:.:.:.	./.:.:.:.:.	0/0:2,1:3:6:0,6,63	0/0:2,0:3:6:0,6,61	0/0:4,0:4:9:0,9,95	1/1:0,4:4:3:33,3,0	0/0:3,0:3:3:0,3,31	1/1:0,5:5:3:33,3,0	0/0:4,0:4:3:0,3,32	0/0:7,0:7:6:0,6,57	0/0:2,0:2:3:0,3,32	./.:.:.:.:.	./.:.:.:.:.	./.:.:.:.:.	0/0:1,0:1:3:0,3,31	0/0:2,0:2:3:0,3,33	0/0:5,0:5:9:0,9,97	./.:.:.:.:.	0/0:2,0:2:6:0,6,57	./.:.:.:.:.	1/1:0,6:6:3:32,3,0	0/0:3,0:3:6:0,6,63	0/0:5,0:5:3:0,3,32	./.:.:.:.:.	./.:.:.:.:.	0/0:3,0:3:3:0,3,32	0/0:2,0:2:3:0,3,32	./.:.:.:.:.	./.:.:.:.:.	0/0:6,0:6:3:0,3,29	./.:.:.:.:.	./.:.:.:.:.	0/0:6,0:6:6:0,6,61	./.:.:.:.:.	./.:.:.:.:.	./.:.:.:.:.	./.:.:.:.:.	./.:.:.:.:.	./.:.:.:.:.	./.:.:.:.:.	./.:.:.:.:.	1/1:0,2:2:3:27,3,0	./.:.:.:.:.	./.:.:.:.:.	./.:.:.:.:.	./.:.:.:.:.	./.:.:.:.:.	0/0:3,0:3:6:0,6,61	1/1:0,2:2:3:33,3,0	./.:.:.:.:.	./.:.:.:.:.	./.:.:.:.:.	0/0:2,0:2:6:0,6,58	./.:.:.:.:.	0/0:4,0:4:3:0,3,44	./.:.:.:.:.	0/0:7,0:7:3:0,3,31
chr0	5975097	.	C	T	6686.59	.	AC=76;AF=0.319;AN=238;BaseQRankSum=-4.796;DP=644;Dels=0.00;FS=12.685;HaplotypeScore=0.2915;InbreedingCoeff=0.6808;MLEAC=76;MLEAF=0.319;MQ=59.03;MQ0=0;MQRankSum=1.351;QD=27.07;ReadPosRankSum=0.644	GT:AD:DP:GQ:PL	0/0:29,0:29:87:0,87,930	1/1:0,20:20:60:617,60,0	1/1:0,12:12:33:345,33,0	1/1:0,26:26:75:787,75,0	0/0:14,0:14:36:0,36,375	1/1:0,14:14:36:391,36,0	0/0:3,0:3:9:0,9,93	0/0:1,0:1:3:0,3,32	0/0:2,0:2:6:0,6,64	0/0:13,0:13:39:0,39,418	0/0:1,0:1:3:0,3,33	0/0:11,0:11:30:0,30,328	0/0:14,0:14:36:0,36,397	0/1:1,2:3:24:44,0,24	0/0:13,0:13:36:0,36,375	0/0:12,0:12:33:0,33,340	0/0:9,0:9:27:0,27,277	0/1:2,1:3:23:23,0,58	0/0:1,0:1:3:0,3,32	1/1:0,6:6:15:162,15,0	0/0:2,0:2:6:0,6,67	0/0:11,0:11:30:0,30,313	0/0:6,0:6:18:0,18,184	1/1:0,20:20:57:598,57,0	./.:.:.:.:.	0/0:11,0:11:33:0,33,344	1/1:0,9:9:24:261,24,0	0/0:4,0:4:12:0,12,133	0/0:2,0:2:6:0,6,65	0/0:15,0:15:42:0,42,450	0/0:1,0:1:3:0,3,32	0/0:6,0:6:18:0,18,190	1/1:0,14:14:33:378,33,0	0/0:1,0:1:3:0,3,33	0/0:11,0:11:33:0,33,350	0/0:5,0:5:9:0,9,98	1/1:0,15:15:45:466,45,0	0/0:8,0:8:24:0,24,248	0/0:7,0:7:21:0,21,217	0/0:2,0:2:6:0,6,64	0/0:4,0:4:12:0,12,133	0/0:9,0:9:24:0,24,254	1/1:0,11:11:27:280,27,0	1/1:0,6:6:18:187,18,0	0/0:11,0:11:33:0,33,340	1/1:0,15:15:45:457,45,0	1/1:0,2:2:6:63,6,0	0/0:4,0:4:12:0,12,134	0/0:3,0:3:9:0,9,91	1/1:0,3:3:9:91,9,0	1/1:0,3:3:9:95,9,0	./.:.:.:.:.	0/0:5,0:5:15:0,15,152	0/0:3,0:3:9:0,9,86	0/0:4,0:4:9:0,9,102	0/0:3,0:3:9:0,9,99	1/1:0,1:1:3:29,3,0	1/1:0,5:5:15:158,15,0	1/1:0,2:2:6:61,6,0	1/1:0,3:3:9:95,9,0	./.:.:.:.:.	./.:.:.:.:.	0/0:6,0:6:18:0,18,190	1/1:0,2:2:6:63,6,0	1/1:0,2:2:6:63,6,0	0/0:4,0:4:12:0,12,121	./.:.:.:.:.	0/0:3,0:3:9:0,9,94	0/0:1,0:1:3:0,3,28	0/0:1,0:1:3:0,3,32	./.:.:.:.:.	0/0:2,0:2:6:0,6,62	1/1:0,3:3:9:92,9,0	1/1:0,3:3:6:76,6,0	1/1:0,3:3:9:95,9,0	0/0:3,0:3:9:0,9,91	1/1:0,2:2:6:62,6,0	1/1:0,3:3:9:94,9,0	1/1:0,1:1:3:32,3,0	1/1:0,8:8:21:229,21,0	0/0:2,0:2:6:0,6,65	0/0:4,0:4:12:0,12,122	1/1:0,3:3:9:98,9,0	0/0:2,0:2:6:0,6,64	1/1:0,4:4:12:123,12,0	./.:.:.:.:.	0/0:1,0:1:3:0,3,24	0/0:1,0:1:3:0,3,32	0/0:2,0:2:6:0,6,62	0/0:5,0:5:15:0,15,159	0/0:1,0:1:3:0,3,32	1/1:0,4:4:12:122,12,0	0/0:2,0:2:6:0,6,60	./.:.:.:.:.	./.:.:.:.:.	0/0:2,0:2:6:0,6,65	0/0:2,1:3:6:0,6,68	./.:.:.:.:.	0/0:1,0:1:3:0,3,31	./.:.:.:.:.	./.:.:.:.:.	0/0:1,0:1:3:0,3,29	./.:.:.:.:.	0/0:4,0:4:12:0,12,125	0/0:1,0:1:3:0,3,34	./.:.:.:.:.	0/0:3,0:3:9:0,9,98	0/0:4,0:4:9:0,9,99	0/0:5,0:5:15:0,15,159	./.:.:.:.:.	0/0:3,0:3:9:0,9,94	0/0:5,0:5:15:0,15,163	1/1:0,6:6:18:179,18,0	0/0:1,0:1:3:0,3,32	0/0:2,0:2:6:0,6,66	0/0:3,0:3:9:0,9,96	0/0:4,0:4:12:0,12,121	0/0:3,0:3:9:0,9,88	1/1:0,1:1:3:30,3,0	0/0:3,0:3:9:0,9,92	1/1:0,2:2:6:59,6,0	1/1:0,3:3:9:94,9,0	0/0:5,0:5:12:0,12,132	0/0:7,0:7:15:0,15,169	1/1:0,1:1:3:31,3,0	1/1:0,3:3:9:90,9,0	0/0:1,0:1:3:0,3,32	0/0:1,0:1:3:0,3,32	./.:.:.:.:.	0/0:2,0:2:3:0,3,30	./.:.:.:.:.	0/0:2,0:2:3:0,3,45	0/0:4,0:4:6:0,6,89	0/0:6,0:6:9:0,9,118	./.:.:.:.:.	0/0:2,0:2:3:0,3,45	0/0:18,0:18:54:0,54,575
chr0	5975498	.	C	G	3336.3	.	AC=33;AF=0.135;AN=244;BaseQRankSum=-0.988;DP=771;Dels=0.00;FS=4.270;HaplotypeScore=0.1051;InbreedingCoeff=0.5443;MLEAC=32;MLEAF=0.131;MQ=59.55;MQ0=0;MQRankSum=-0.301;QD=25.86;ReadPosRankSum=0.515	GT:AD:DP:GQ:PL	0/0:50,0:50:99:0,150,1623	1/1:0,16:16:48:516,48,0	1/1:0,15:15:42:466,42,0	0/0:35,0:35:99:0,105,1088	0/0:16,0:16:48:0,48,505	1/1:0,8:8:24:246,24,0	0/0:3,0:3:9:0,9,95	0/0:1,0:1:3:0,3,34	./.:.:.:.:.	0/0:13,0:13:36:0,36,385	./.:.:.:.:.	0/0:14,0:14:42:0,42,436	0/0:11,0:11:33:0,33,345	./.:.:.:.:.	0/0:16,0:16:45:0,45,485	0/0:9,0:9:24:0,24,259	0/0:11,0:11:33:0,33,341	./.:.:.:.:.	0/0:4,0:4:12:0,12,122	0/0:2,0:2:6:0,6,60	0/0:2,0:2:6:0,6,63	0/0:11,0:11:30:0,30,328	0/0:9,0:9:27:0,27,291	0/0:15,0:15:39:0,39,426	0/0:2,0:2:6:0,6,68	0/0:19,0:19:51:0,51,559	1/1:0,14:14:42:428,42,0	0/0:3,0:3:9:0,9,97	0/0:3,0:3:9:0,9,96	0/0:16,0:16:48:0,48,509	./.:.:.:.:.	0/0:3,0:3:9:0,9,101	1/1:0,13:13:33:367,33,0	./.:.:.:.:.	0/0:16,0:16:48:0,48,505	0/0:3,0:3:9:0,9,100	0/0:16,0:16:42:0,42,437	0/0:15,0:15:36:0,36,422	0/0:11,0:11:33:0,33,341	0/0:3,0:3:9:0,9,97	0/0:2,0:2:6:0,6,65	0/0:9,0:9:27:0,27,284	0/0:9,0:9:27:0,27,284	0/0:12,0:12:36:0,36,387	0/0:15,0:15:45:0,45,468	1/1:0,14:14:39:426,39,0	1/1:0,12:12:36:367,36,0	./.:.:.:.:.	0/0:2,0:2:6:0,6,61	1/1:0,5:5:12:136,12,0	0/0:2,0:2:3:0,3,45	0/0:4,0:4:9:0,9,108	0/0:3,0:3:9:0,9,97	0/0:5,0:5:12:0,12,139	0/0:4,0:4:12:0,12,130	0/0:2,0:2:6:0,6,68	0/0:3,0:3:9:0,9,95	0/0:3,0:3:9:0,9,95	0/0:1,0:1:3:0,3,32	0/0:4,0:4:12:0,12,128	0/0:4,0:4:12:0,12,129	0/0:2,0:2:6:0,6,61	0/0:10,0:10:30:0,30,310	0/0:3,0:3:9:0,9,97	0/0:2,0:2:6:0,6,63	0/0:5,0:5:12:0,12,140	0/0:2,0:2:6:0,6,64	0/0:4,0:4:12:0,12,128	0/0:1,0:1:3:0,3,32	0/0:1,0:1:3:0,3,32	0/0:2,0:3:6:0,6,63	0/0:2,0:2:6:0,6,63	0/0:2,0:2:6:0,6,55	0/0:3,0:3:9:0,9,92	0/0:5,0:5:15:0,15,158	0/0:3,0:3:9:0,9,97	0/0:1,0:1:3:0,3,30	0/0:2,0:2:6:0,6,60	0/0:1,0:1:3:0,3,32	1/1:0,3:3:9:94,9,0	0/0:2,0:2:6:0,6,59	./.:.:.:.:.	./.:.:.:.:.	0/0:6,0:6:15:0,15,171	1/1:0,3:3:9:93,9,0	0/1:2,1:3:23:23,0,57	0/0:3,0:3:9:0,9,99	0/0:4,0:4:12:0,12,122	0/0:5,0:5:15:0,15,159	0/0:1,0:1:3:0,3,33	0/0:2,0:2:6:0,6,61	1/1:0,3:3:9:95,9,0	0/0:4,0:4:12:0,12,126	0/0:1,0:1:3:0,3,32	./.:.:.:.:.	0/0:3,0:3:9:0,9,92	0/0:3,0:3:9:0,9,99	1/1:0,1:1:3:33,3,0	0/0:1,0:1:3:0,3,32	0/0:1,0:1:3:0,3,32	0/0:3,0:3:9:0,9,97	./.:.:.:.:.	0/0:2,0:2:6:0,6,65	0/0:5,0:5:15:0,15,155	0/0:3,0:3:9:0,9,99	0/0:5,0:5:15:0,15,160	0/1:4,1:5:17:17,0,117	0/0:5,0:5:15:0,15,156	0/0:3,0:3:9:0,9,102	./.:.:.:.:.	0/0:4,0:4:12:0,12,129	0/0:3,0:3:9:0,9,103	0/1:1,6:7:11:168,0,11	0/0:4,0:4:12:0,12,126	0/0:2,0:2:6:0,6,66	0/0:2,0:2:6:0,6,63	./.:.:.:.:.	0/0:4,0:4:9:0,9,108	1/1:0,1:1:3:32,3,0	0/0:3,0:3:9:0,9,94	0/0:2,0:2:6:0,6,65	0/0:5,0:5:15:0,15,162	0/0:7,0:7:18:0,18,209	0/0:4,0:4:12:0,12,123	1/1:0,4:4:12:125,12,0	1/1:0,2:2:6:63,6,0	0/0:10,0:10:24:0,24,281	0/0:1,0:1:3:0,3,33	0/0:5,0:5:15:0,15,153	0/0:2,0:2:3:0,3,45	./.:.:.:.:.	0/0:4,0:4:6:0,6,89	0/0:4,0:4:9:0,9,108	0/0:6,0:6:12:0,12,139	0/0:3,0:3:6:0,6,76	./.:.:.:.:.	0/0:37,0:37:99:0,111,1277
chr0	5981613	.	G	A	1947.55	.	AC=22;AF=0.085;AN=260;BaseQRankSum=3.516;DP=995;Dels=0.00;FS=1.433;HaplotypeScore=0.1221;InbreedingCoeff=0.5537;MLEAC=19;MLEAF=0.073;MQ=59.52;MQ0=0;MQRankSum=-1.570;QD=24.65;ReadPosRankSum=-1.068	GT:AD:DP:GQ:PL	0/0:62,0:62:99:0,186,1936	0/0:20,0:20:60:0,60,615	0/0:11,0:11:33:0,33,344	0/0:40,0:40:99:0,114,1157	1/1:0,8:8:24:252,24,0	0/0:16,0:16:48:0,48,489	0/0:20,0:20:60:0,60,604	1/1:0,3:3:9:95,9,0	0/1:2,1:3:23:23,0,52	0/0:21,0:21:57:0,57,597	0/0:1,0:1:3:0,3,31	0/0:13,0:13:33:0,33,365	0/0:21,0:21:57:0,57,609	0/0:4,0:4:12:0,12,122	1/1:0,24:24:66:712,66,0	0/0:15,0:15:45:0,45,447	0/0:18,0:18:54:0,54,541	0/0:7,0:7:21:0,21,214	0/0:12,0:12:33:0,33,343	0/0:10,0:10:30:0,30,305	0/0:5,0:5:15:0,15,160	0/0:19,0:19:48:0,48,507	0/0:17,0:17:48:0,48,495	0/0:22,0:22:66:0,66,672	0/0:3,0:3:9:0,9,90	0/0:17,0:17:51:0,51,528	0/0:6,0:6:15:0,15,153	0/0:6,0:6:18:0,18,200	0/0:6,0:6:18:0,18,178	0/0:16,0:16:48:0,48,484	0/0:5,0:5:15:0,15,155	0/0:6,0:6:18:0,18,191	0/0:24,0:24:66:0,66,688	0/0:5,0:5:15:0,15,160	0/0:7,0:7:18:0,18,198	0/0:2,0:2:6:0,6,64	0/0:16,0:16:45:0,45,476	0/0:17,0:17:51:0,51,510	0/0:9,0:9:27:0,27,270	./.:.:.:.:.	./.:.:.:.:.	0/0:14,0:14:39:0,39,412	0/0:12,0:12:33:0,33,338	0/0:13,0:13:36:0,36,380	0/0:8,0:8:24:0,24,231	0/0:20,0:20:48:0,48,552	0/0:8,0:8:24:0,24,239	1/1:0,5:5:15:163,15,0	./.:.:.:.:.	0/0:4,0:4:9:0,9,105	0/0:1,0:1:3:0,3,30	./.:.:.:.:.	0/0:4,0:4:12:0,12,119	0/0:4,0:4:12:0,12,120	1/1:0,6:6:15:172,15,0	0/0:7,0:7:21:0,21,210	0/0:6,0:6:15:0,15,166	0/0:3,0:3:9:0,9,94	0/0:1,0:1:3:0,3,31	0/0:6,0:6:18:0,18,186	0/0:2,0:2:6:0,6,61	0/0:1,0:1:3:0,3,29	0/0:6,0:6:18:0,18,184	0/0:7,0:7:21:0,21,207	0/0:5,0:5:15:0,15,155	1/1:0,8:8:24:250,24,0	0/0:5,0:5:15:0,15,153	0/0:5,0:5:15:0,15,151	1/1:0,6:6:18:184,18,0	0/0:2,0:2:6:0,6,59	0/0:1,0:1:3:0,3,31	0/0:2,0:2:6:0,6,61	0/0:3,0:3:9:0,9,95	0/0:4,0:4:12:0,12,127	0/0:1,0:1:3:0,3,31	1/1:0,4:4:9:108,9,0	0/0:7,0:7:21:0,21,213	./.:.:.:.:.	0/0:3,0:3:9:0,9,90	0/0:3,0:3:9:0,9,93	0/0:2,0:2:6:0,6,60	0/0:2,0:2:6:0,6,59	0/0:9,0:9:27:0,27,284	1/1:0,5:5:9:107,9,0	0/0:2,0:2:6:0,6,65	0/0:6,0:6:18:0,18,190	0/0:9,0:9:24:0,24,264	0/0:5,0:5:15:0,15,163	0/0:9,0:9:27:0,27,267	0/1:1,4:5:16:109,0,16	0/0:5,0:5:15:0,15,148	0/0:1,0:1:3:0,3,31	0/0:7,0:7:21:0,21,211	1/1:0,2:2:6:63,6,0	0/0:5,0:5:15:0,15,153	0/0:7,0:7:21:0,21,208	0/0:3,0:3:6:0,6,65	0/0:3,0:3:9:0,9,90	0/0:3,0:3:9:0,9,92	0/0:5,0:5:15:0,15,150	0/0:6,0:6:18:0,18,183	./.:.:.:.:.	0/0:3,0:3:9:0,9,92	0/0:5,0:5:15:0,15,151	0/0:1,0:1:3:0,3,30	0/0:6,0:6:18:0,18,189	0/0:5,0:5:15:0,15,158	0/0:3,0:3:9:0,9,85	0/0:7,0:7:21:0,21,211	0/0:7,0:7:21:0,21,208	0/0:7,0:7:21:0,21,212	0/0:7,0:7:21:0,21,223	0/0:12,0:12:33:0,33,346	0/0:2,0:2:6:0,6,59	0/0:5,0:5:15:0,15,149	0/0:4,0:4:12:0,12,118	0/0:3,0:3:9:0,9,89	0/0:5,0:5:15:0,15,155	0/0:3,0:3:9:0,9,90	0/0:2,0:2:6:0,6,61	0/0:2,0:2:6:0,6,59	0/0:2,0:2:6:0,6,57	0/0:4,0:4:12:0,12,118	0/0:3,0:3:9:0,9,91	0/0:5,0:5:15:0,15,144	0/0:2,0:2:6:0,6,60	0/0:7,0:7:21:0,21,216	0/0:4,0:4:9:0,9,107	0/0:3,0:3:9:0,9,89	0/0:2,0:2:3:0,3,45	0/0:5,0:5:9:0,9,119	0/0:4,0:4:6:0,6,89	0/0:2,0:2:3:0,3,45	0/0:4,0:4:6:0,6,70	./.:.:.:.:.	0/0:1,0:1:3:0,3,32	0/0:22,0:22:66:0,66,694
chr0	5981778	.	T	C	1623.17	.	AC=22;AF=0.082;AN=268;BaseQRankSum=1.269;DP=1015;Dels=0.00;FS=4.426;HaplotypeScore=0.0871;InbreedingCoeff=0.4972;MLEAC=19;MLEAF=0.071;MQ=59.47;MQ0=0;MQRankSum=-0.044;QD=24.59;ReadPosRankSum=-1.564	GT:AD:DP:GQ:PL	0/0:66,0:66:99:0,199,2145	0/0:22,0:22:66:0,66,697	0/0:14,0:14:42:0,42,442	0/0:39,0:39:99:0,114,1228	1/1:0,13:13:36:383,36,0	0/0:18,0:18:51:0,51,545	0/0:21,0:21:54:0,54,602	1/1:0,4:4:12:128,12,0	0/1:2,2:4:47:51,0,47	0/0:27,0:27:72:0,72,796	0/0:2,0:2:6:0,6,67	0/0:16,0:16:48:0,48,507	0/0:24,0:24:69:0,69,737	0/0:3,0:3:9:0,9,95	1/1:0,16:16:39:454,39,0	0/0:21,0:21:63:0,63,663	0/0:19,0:19:48:0,48,517	0/0:1,0:1:3:0,3,32	0/0:9,0:9:27:0,27,281	0/0:10,0:10:30:0,30,315	0/0:1,0:1:3:0,3,30	0/0:14,0:14:42:0,42,450	0/0:28,0:28:84:0,84,881	0/0:18,0:18:54:0,54,568	0/0:1,0:1:3:0,3,32	0/0:15,0:15:39:0,39,418	0/0:10,0:10:30:0,30,325	0/0:5,0:5:15:0,15,162	0/0:8,0:8:24:0,24,255	0/0:17,0:17:51:0,51,530	0/0:3,0:3:9:0,9,97	0/0:1,0:1:3:0,3,32	0/0:26,0:26:75:0,75,799	0/0:5,0:5:15:0,15,162	0/0:16,0:16:42:0,42,475	0/0:2,0:2:6:0,6,61	0/0:22,0:22:63:0,63,665	0/0:13,0:13:39:0,39,405	0/0:13,0:13:36:0,36,381	0/0:2,0:2:3:0,3,33	0/0:7,0:7:21:0,21,224	0/0:10,0:10:30:0,30,316	0/0:22,0:22:66:0,66,698	0/0:19,0:19:51:0,51,561	0/0:10,0:10:30:0,30,310	0/0:14,0:14:42:0,42,448	0/0:9,0:10:24:0,24,261	0/1:1,2:3:25:55,0,25	0/0:4,0:4:12:0,12,128	0/0:10,0:10:30:0,30,308	0/0:1,0:1:3:0,3,32	0/0:4,0:4:9:0,9,110	0/0:2,0:2:6:0,6,63	0/0:2,0:2:6:0,6,61	1/1:0,5:5:15:161,15,0	0/0:2,0:2:6:0,6,59	./.:.:.:.:.	0/0:5,0:5:15:0,15,154	0/0:1,0:1:3:0,3,32	0/0:2,0:2:3:0,3,23	0/0:4,0:4:9:0,9,95	0/0:2,0:2:6:0,6,64	0/0:9,0:9:27:0,27,289	0/0:3,0:3:9:0,9,92	0/0:2,0:2:6:0,6,64	1/1:0,6:6:18:195,18,0	0/0:3,0:3:9:0,9,94	0/0:4,0:4:12:0,12,127	1/1:0,3:3:9:98,9,0	0/0:1,0:1:3:0,3,30	0/0:3,0:3:9:0,9,94	0/0:4,0:4:12:0,12,128	0/0:3,0:3:9:0,9,94	0/0:6,0:6:18:0,18,187	0/0:1,0:1:3:0,3,33	1/1:0,2:2:6:66,6,0	0/0:6,0:6:18:0,18,184	0/0:3,0:3:9:0,9,95	0/0:2,0:2:6:0,6,66	0/0:4,0:4:9:0,9,107	0/0:3,0:3:9:0,9,92	0/0:2,0:2:6:0,6,60	0/0:5,0:5:15:0,15,161	1/1:0,4:4:12:125,12,0	0/0:4,0:4:9:0,9,87	0/0:4,0:4:12:0,12,130	0/0:5,0:5:15:0,15,157	0/0:4,0:4:12:0,12,122	0/0:6,0:6:18:0,18,193	1/1:0,4:4:12:130,12,0	0/0:3,0:3:9:0,9,96	0/0:1,0:1:3:0,3,31	0/0:1,0:1:3:0,3,30	1/1:0,2:2:6:63,6,0	0/0:3,0:3:9:0,9,100	0/0:7,0:7:21:0,21,220	0/0:4,0:4:12:0,12,110	0/0:6,0:6:18:0,18,198	0/0:2,0:2:6:0,6,63	0/0:2,0:2:6:0,6,58	0/0:7,0:7:21:0,21,226	0/0:1,0:1:3:0,3,29	0/0:2,0:2:6:0,6,63	0/0:6,0:6:18:0,18,189	0/0:4,0:4:12:0,12,118	0/0:4,0:4:9:0,9,106	0/0:8,0:8:24:0,24,259	0/0:3,0:3:9:0,9,90	0/0:3,0:3:6:0,6,63	0/0:5,0:5:15:0,15,149	0/0:8,0:8:24:0,24,250	0/0:3,0:3:6:0,6,67	0/0:5,0:5:15:0,15,158	0/0:2,0:2:6:0,6,61	0/0:4,0:4:12:0,12,131	0/0:6,0:6:18:0,18,187	0/0:5,0:5:15:0,15,165	0/0:4,0:4:12:0,12,125	0/0:4,0:4:9:0,9,97	0/0:2,0:2:6:0,6,60	0/0:3,0:3:6:0,6,74	0/0:4,0:4:12:0,12,122	0/0:6,0:6:18:0,18,192	0/0:3,0:3:9:0,9,89	0/0:10,0:10:30:0,30,320	0/0:5,0:5:15:0,15,154	0/0:9,0:9:24:0,24,265	0/0:4,0:4:12:0,12,121	0/0:1,0:1:3:0,3,32	0/0:6,0:6:9:0,9,121	0/0:5,0:5:9:0,9,120	0/0:4,0:4:6:0,6,89	./.:.:.:.:.	0/0:6,0:6:12:0,12,152	./.:.:.:.:.	0/0:3,0:3:6:0,6,76	0/0:15,0:15:45:0,45,503
chr0	5982251	.	G	A	897.75	.	AC=14;AF=0.053;AN=264;BaseQRankSum=1.073;DP=935;Dels=0.00;FS=3.047;HaplotypeScore=0.0799;InbreedingCoeff=0.3627;MLEAC=10;MLEAF=0.038;MQ=59.50;MQ0=0;MQRankSum=-0.482;QD=19.52;ReadPosRankSum=2.067	GT:AD:DP:GQ:PL	0/0:58,0:58:99:0,174,1804	0/0:21,0:21:54:0,54,604	0/0:20,0:20:60:0,60,633	0/0:34,0:34:99:0,102,1046	0/0:10,0:10:27:0,27,293	0/0:19,0:19:51:0,51,526	0/0:12,0:13:33:0,33,335	0/0:2,0:2:6:0,6,62	0/0:1,0:1:3:0,3,34	0/0:14,0:14:42:0,42,442	0/0:4,0:4:12:0,12,124	0/0:11,0:11:30:0,30,329	0/0:21,0:21:63:0,63,642	./.:.:.:.:.	0/0:16,0:16:48:0,48,516	1/1:0,18:18:54:565,54,0	0/0:9,0:9:27:0,27,272	0/0:6,0:6:18:0,18,195	0/0:8,0:8:21:0,21,241	0/0:8,0:8:24:0,24,238	0/0:5,0:5:15:0,15,157	0/0:22,0:22:66:0,66,664	0/0:17,0:17:51:0,51,532	0/0:23,0:23:69:0,69,723	0/0:1,0:1:3:0,3,31	0/0:9,0:9:27:0,27,256	0/0:14,0:14:42:0,42,439	1/1:0,2:2:6:63,6,0	0/0:1,0:1:3:0,3,32	0/0:26,0:26:78:0,78,823	0/1:8,1:9:5:5,0,230	0/0:7,0:7:18:0,18,191	0/0:19,0:19:57:0,57,588	0/0:4,0:4:12:0,12,126	0/0:14,0:14:42:0,42,444	0/0:7,0:7:21:0,21,228	0/0:18,0:18:51:0,51,544	0/0:16,0:16:42:0,42,468	0/0:8,0:8:21:0,21,235	0/0:3,0:3:9:0,9,94	0/0:2,0:2:6:0,6,67	0/0:14,0:14:42:0,42,439	0/0:20,0:20:57:0,57,611	0/0:13,0:13:39:0,39,399	0/0:13,0:13:33:0,33,369	0/0:12,0:12:36:0,36,369	0/0:4,0:4:12:0,12,122	0/0:7,0:7:21:0,21,220	0/0:2,0:2:6:0,6,61	0/0:6,0:6:15:0,15,158	0/0:5,0:5:15:0,15,156	0/0:3,0:3:9:0,9,95	0/0:6,0:6:15:0,15,141	0/0:2,0:2:6:0,6,61	0/0:9,0:9:27:0,27,278	1/1:0,3:3:9:98,9,0	0/0:3,0:3:9:0,9,95	0/0:7,0:7:18:0,18,187	0/0:3,0:3:9:0,9,97	0/0:6,0:6:18:0,18,178	1/1:0,4:4:12:118,12,0	0/0:2,0:2:6:0,6,63	0/0:8,0:8:24:0,24,249	0/0:2,0:2:6:0,6,67	0/0:6,0:6:18:0,18,185	0/0:2,0:2:3:0,3,45	0/0:4,0:4:12:0,12,126	0/0:3,0:3:9:0,9,96	0/0:2,0:2:6:0,6,65	./.:.:.:.:.	./.:.:.:.:.	0/0:1,0:1:3:0,3,33	0/0:3,0:3:9:0,9,95	0/0:4,0:4:12:0,12,126	0/0:1,0:1:3:0,3,30	0/0:3,0:3:9:0,9,94	0/0:3,0:3:9:0,9,89	0/0:3,0:3:9:0,9,94	0/0:1,0:1:3:0,3,32	0/0:5,0:5:15:0,15,155	0/0:4,0:4:12:0,12,126	0/0:2,0:2:6:0,6,60	0/0:7,0:7:21:0,21,217	0/0:4,0:4:12:0,12,125	0/0:1,0:1:3:0,3,31	0/0:1,0:1:3:0,3,32	0/0:1,0:1:3:0,3,30	0/0:3,0:3:9:0,9,95	0/0:4,0:4:12:0,12,129	0/0:3,0:3:9:0,9,95	0/0:1,0:1:3:0,3,31	0/0:2,0:2:6:0,6,61	0/0:4,0:4:12:0,12,122	0/0:1,0:1:3:0,3,32	0/0:1,0:1:3:0,3,30	0/0:6,0:6:18:0,18,189	1/1:0,3:3:9:95,9,0	0/0:3,0:3:9:0,9,95	0/0:1,0:1:3:0,3,32	1/1:0,3:3:9:97,9,0	0/0:3,0:3:9:0,9,98	0/0:1,0:1:3:0,3,27	0/0:4,0:4:12:0,12,125	0/0:2,0:2:6:0,6,61	./.:.:.:.:.	0/0:7,0:7:21:0,21,224	0/0:7,0:7:21:0,21,214	0/0:10,0:10:30:0,30,316	0/0:3,0:3:9:0,9,83	0/0:8,0:8:24:0,24,243	0/0:5,0:5:15:0,15,151	0/0:3,0:3:9:0,9,85	0/0:3,0:3:9:0,9,92	0/1:2,2:4:45:48,0,45	0/0:1,0:1:3:0,3,30	0/0:5,0:5:15:0,15,159	0/0:3,0:3:9:0,9,97	0/0:3,0:3:9:0,9,97	0/0:6,0:6:18:0,18,182	0/0:2,0:2:6:0,6,62	0/0:9,0:9:27:0,27,276	0/0:6,0:6:18:0,18,185	0/0:4,0:4:12:0,12,123	0/0:6,0:6:18:0,18,176	0/0:7,0:7:21:0,21,214	0/0:4,0:4:12:0,12,124	0/0:3,0:3:9:0,9,91	0/0:2,0:2:6:0,6,61	0/0:3,0:3:9:0,9,89	0/0:6,0:6:9:0,9,121	./.:.:.:.:.	0/0:2,0:2:3:0,3,45	0/0:1,0:1:3:0,3,32	0/0:3,0:3:6:0,6,75	0/0:7,0:7:18:0,18,197	0/0:3,0:3:6:0,6,76	0/0:19,0:19:54:0,54,577
chr0	5982583	.	C	G	5165.97	.	AC=59;AF=0.225;AN=262;BaseQRankSum=1.532;DP=1016;Dels=0.00;FS=2.480;HaplotypeScore=0.1043;InbreedingCoeff=0.7185;MLEAC=53;MLEAF=0.202;MQ=59.53;MQ0=0;MQRankSum=0.803;QD=25.83;ReadPosRankSum=1.653	GT:AD:DP:GQ:PL	0/0:70,0:70:99:0,210,2182	0/0:19,0:19:57:0,57,567	0/0:17,0:17:48:0,48,502	0/0:34,0:34:99:0,99,993	0/0:16,0:16:42:0,42,452	0/0:12,0:12:33:0,33,341	0/0:21,0:21:63:0,63,638	0/0:6,0:6:18:0,18,184	./.:.:.:.:.	0/0:7,0:7:21:0,21,212	./.:.:.:.:.	0/0:12,0:12:36:0,36,369	0/0:35,0:35:99:0,105,1037	0/0:1,0:1:3:0,3,32	0/0:17,0:17:51:0,51,518	1/1:0,22:22:63:656,63,0	0/0:21,0:21:63:0,63,642	0/1:1,1:2:25:25,0,26	1/1:0,5:5:15:150,15,0	0/0:6,0:6:18:0,18,180	1/1:0,5:5:15:156,15,0	1/1:0,31:31:93:931,93,0	1/1:0,20:20:60:616,60,0	0/0:21,0:21:63:0,63,632	0/0:2,0:2:6:0,6,63	0/0:19,0:19:57:0,57,563	0/0:12,0:12:33:0,33,351	1/1:0,2:2:6:67,6,0	0/1:2,1:3:23:23,0,54	0/0:19,0:19:54:0,54,547	0/0:5,0:5:15:0,15,162	0/0:6,0:6:18:0,18,184	0/0:19,0:19:54:0,54,538	0/0:4,0:4:12:0,12,122	1/1:0,12:12:36:347,36,0	0/0:5,0:5:15:0,15,148	0/0:11,0:11:33:0,33,337	0/0:12,0:12:36:0,36,367	0/0:14,0:14:36:0,36,375	0/0:4,0:4:12:0,12,124	0/0:3,0:3:9:0,9,94	0/0:15,0:15:45:0,45,457	0/0:13,0:13:36:0,36,378	0/0:15,0:15:42:0,42,432	0/0:12,0:12:30:0,30,315	0/0:17,0:17:51:0,51,517	0/0:15,0:15:45:0,45,459	0/0:5,0:5:15:0,15,157	0/0:1,0:1:3:0,3,27	0/0:6,0:6:18:0,18,182	0/0:2,0:2:6:0,6,63	0/0:4,0:4:9:0,9,104	0/0:7,0:7:21:0,21,217	1/1:0,3:3:9:93,9,0	0/0:8,0:8:24:0,24,248	1/1:0,1:1:3:33,3,0	0/0:4,0:4:12:0,12,119	0/0:8,0:8:21:0,21,226	0/0:3,0:3:9:0,9,95	0/0:3,0:3:9:0,9,89	1/1:0,1:1:3:31,3,0	0/0:4,0:4:12:0,12,125	0/0:7,0:7:21:0,21,214	0/0:4,0:4:12:0,12,118	0/0:7,0:7:21:0,21,217	0/0:4,0:4:9:0,9,108	0/0:4,0:4:12:0,12,122	0/0:5,0:5:15:0,15,153	0/0:2,0:2:6:0,6,62	1/1:0,1:1:3:30,3,0	0/0:2,0:2:6:0,6,59	0/0:3,0:3:9:0,9,91	0/0:4,0:4:12:0,12,120	0/0:5,0:5:9:0,9,118	0/0:6,0:6:15:0,15,167	0/0:1,0:1:3:0,3,30	0/0:7,0:7:21:0,21,210	./.:.:.:.:.	0/0:1,0:1:3:0,3,32	0/0:3,0:3:9:0,9,96	1/1:0,1:1:3:32,3,0	1/1:0,5:5:15:151,15,0	0/0:6,0:6:18:0,18,186	0/0:8,0:8:21:0,21,227	0/0:2,0:2:6:0,6,62	0/0:4,0:4:12:0,12,125	0/0:2,0:2:6:0,6,61	0/0:2,0:2:6:0,6,63	0/0:3,0:3:9:0,9,97	0/0:4,0:4:12:0,12,119	./.:.:.:.:.	0/0:4,0:4:12:0,12,120	0/0:2,0:2:6:0,6,61	0/0:3,0:3:9:0,9,89	0/0:4,0:4:12:0,12,120	0/0:5,0:5:12:0,12,117	1/1:0,11:11:33:328,33,0	0/0:1,0:1:3:0,3,32	0/0:1,0:1:3:0,3,31	1/1:0,5:5:15:147,15,0	0/0:8,0:8:24:0,24,256	./.:.:.:.:.	0/0:1,0:1:3:0,3,30	1/1:0,5:5:15:156,15,0	1/1:0,2:2:6:61,6,0	1/1:0,5:5:12:136,12,0	1/1:0,7:7:21:212,21,0	1/1:0,4:4:12:121,12,0	0/0:6,0:6:18:0,18,180	0/0:4,0:4:12:0,12,119	1/1:0,10:10:27:283,27,0	0/0:6,0:6:18:0,18,185	0/0:9,0:9:27:0,27,266	0/1:4,4:8:94:94,0,97	0/0:2,0:2:6:0,6,60	0/0:9,0:9:24:0,24,258	0/0:3,0:3:9:0,9,88	0/0:5,0:5:15:0,15,149	0/0:4,0:4:12:0,12,122	1/1:0,3:3:9:94,9,0	0/0:3,0:3:9:0,9,90	0/0:3,0:3:9:0,9,91	1/1:0,6:6:18:182,18,0	1/1:0,1:1:3:32,3,0	0/0:4,0:4:12:0,12,117	0/0:8,0:8:21:0,21,215	1/1:0,3:3:9:93,9,0	0/0:5,0:5:15:0,15,158	0/0:2,0:2:6:0,6,63	./.:.:.:.:.	1/1:0,4:4:12:122,12,0	0/0:6,0:6:9:0,9,121	1/1:0,6:6:12:150,12,0	1/1:0,6:6:9:134,9,0	0/0:3,0:3:9:0,9,92	0/0:2,0:2:3:0,3,45	0/0:15,0:15:39:0,39,432
chr0	5982684	.	T	C	1960.67	.	AC=18;AF=0.070;AN=258;BaseQRankSum=2.071;DP=1022;Dels=0.00;FS=0.447;HaplotypeScore=0.1247;InbreedingCoeff=0.4614;MLEAC=16;MLEAF=0.062;MQ=59.63;MQ0=0;MQRankSum=-0.585;QD=24.82;ReadPosRankSum=0.947	GT:AD:DP:GQ:PL	0/0:73,0:73:99:0,220,2303	0/0:15,0:15:45:0,45,467	0/0:25,0:25:69:0,69,726	0/0:63,0:63:99:0,180,1913	0/0:7,0:7:21:0,21,217	0/0:13,0:13:39:0,39,394	0/0:20,0:20:60:0,60,592	0/0:2,0:2:6:0,6,63	0/0:4,0:4:12:0,12,117	0/0:15,0:15:45:0,45,454	0/0:3,0:3:9:0,9,95	0/0:18,0:18:54:0,54,568	0/0:32,0:32:96:0,96,991	0/0:2,0:2:6:0,6,59	0/0:20,0:20:51:0,51,564	0/0:22,0:22:66:0,66,650	0/0:20,0:20:60:0,60,602	0/0:3,0:3:9:0,9,89	0/0:3,0:3:9:0,9,93	0/0:13,0:13:33:0,33,370	0/0:1,0:1:3:0,3,31	1/1:0,24:24:69:741,69,0	1/1:0,20:20:54:591,54,0	0/0:16,0:16:48:0,48,495	0/0:3,0:3:9:0,9,95	0/0:12,0:12:36:0,36,362	0/0:13,0:13:39:0,39,398	0/1:3,1:4:20:20,0,85	0/0:4,0:4:12:0,12,123	0/0:20,0:21:57:0,57,598	0/0:7,0:7:21:0,21,202	0/0:5,0:5:9:0,9,99	0/0:13,0:13:36:0,36,386	0/0:2,0:2:6:0,6,68	0/0:11,0:11:30:0,30,316	0/0:2,0:2:6:0,6,63	0/0:16,0:16:48:0,48,489	0/0:8,0:8:24:0,24,241	0/0:18,0:18:51:0,51,534	0/0:2,0:2:6:0,6,58	0/0:3,0:3:9:0,9,98	0/0:11,0:11:33:0,33,324	0/0:19,0:19:57:0,57,589	0/0:20,0:20:57:0,57,602	0/0:15,0:15:39:0,39,430	0/0:21,0:21:63:0,63,654	0/0:9,0:9:27:0,27,278	0/0:3,0:3:9:0,9,92	0/0:2,0:2:6:0,6,59	0/0:6,0:6:15:0,15,166	0/0:1,0:1:3:0,3,30	0/0:3,0:3:9:0,9,94	0/0:3,0:3:9:0,9,97	0/0:2,0:2:6:0,6,58	0/0:6,0:6:18:0,18,183	./.:.:.:.:.	0/0:6,0:6:18:0,18,192	0/0:9,0:9:27:0,27,280	0/0:2,0:2:6:0,6,63	0/0:1,0:1:3:0,3,32	0/0:3,0:3:9:0,9,93	0/0:5,0:5:15:0,15,162	0/0:7,0:7:21:0,21,212	0/0:6,0:6:18:0,18,187	0/0:7,0:7:21:0,21,216	0/0:2,0:2:6:0,6,59	0/0:4,0:4:12:0,12,128	0/0:5,0:5:15:0,15,160	0/0:3,0:3:9:0,9,90	0/0:1,0:1:3:0,3,32	0/0:1,0:1:3:0,3,33	0/0:1,0:1:3:0,3,31	0/0:2,0:2:6:0,6,59	0/0:7,0:7:21:0,21,218	0/0:3,0:3:9:0,9,94	0/0:3,0:3:9:0,9,93	0/0:3,0:3:9:0,9,97	0/1:3,3:6:77:79,0,77	0/0:2,0:2:6:0,6,57	0/0:4,0:4:6:0,6,89	./.:.:.:.:.	./.:.:.:.:.	0/0:3,0:3:9:0,9,84	0/0:5,0:5:12:0,12,130	0/0:2,0:2:6:0,6,59	0/0:5,0:5:15:0,15,155	0/0:6,0:6:18:0,18,181	0/0:5,0:5:15:0,15,165	0/0:6,0:6:18:0,18,178	0/0:5,0:5:15:0,15,160	./.:.:.:.:.	0/0:6,0:6:18:0,18,184	0/0:9,0:9:27:0,27,276	0/0:3,0:3:9:0,9,92	0/0:1,0:1:3:0,3,32	0/0:4,0:4:9:0,9,80	0/0:2,0:2:6:0,6,61	0/0:1,0:1:3:0,3,34	0/0:3,0:3:9:0,9,95	./.:.:.:.:.	0/0:4,0:4:12:0,12,122	0/0:3,0:3:9:0,9,97	0/0:2,0:2:6:0,6,59	1/1:0,1:1:3:34,3,0	1/1:0,4:4:12:128,12,0	1/1:0,6:6:18:193,18,0	0/0:6,0:6:18:0,18,190	0/0:7,0:7:21:0,21,220	0/0:3,0:3:9:0,9,91	0/0:6,0:6:18:0,18,181	0/0:9,0:9:27:0,27,281	0/0:3,0:3:9:0,9,93	0/0:4,0:4:12:0,12,124	0/0:8,0:8:24:0,24,243	0/0:9,0:9:27:0,27,281	0/0:2,0:2:6:0,6,62	0/0:3,0:3:9:0,9,91	0/0:2,0:2:6:0,6,67	0/0:2,0:2:6:0,6,60	./.:.:.:.:.	0/0:8,0:8:24:0,24,239	0/0:4,0:4:12:0,12,130	1/1:0,6:6:18:176,18,0	1/1:0,2:2:6:63,6,0	0/0:2,0:2:6:0,6,61	0/0:4,0:4:12:0,12,128	1/1:0,6:6:18:186,18,0	0/0:6,0:6:18:0,18,192	0/0:5,0:5:15:0,15,151	0/0:4,0:4:6:0,6,89	0/0:3,0:3:9:0,9,92	0/0:4,0:4:9:0,9,105	0/0:1,0:1:3:0,3,31	./.:.:.:.:.	0/0:1,0:1:3:0,3,30	./.:.:.:.:.	0/0:23,0:23:69:0,69,739
chr0	5982933	.	T	C	7843.79	.	AC=80;AF=0.310;AN=258;BaseQRankSum=-1.848;DP=935;Dels=0.00;FS=6.735;HaplotypeScore=0.1391;InbreedingCoeff=0.7165;MLEAC=77;MLEAF=0.298;MQ=59.62;MQ0=0;MQRankSum=-0.121;QD=28.11;ReadPosRankSum=-0.771	GT:AD:DP:GQ:PL	0/0:70,0:70:99:0,211,2249	0/0:9,0:9:27:0,27,285	0/0:25,0:25:72:0,72,767	1/1:0,43:43:99:1337,129,0	1/1:0,4:4:12:122,12,0	0/0:15,0:15:45:0,45,458	0/0:25,0:25:75:0,75,765	1/1:0,3:3:9:99,9,0	0/1:1,1:2:20:20,0,26	0/0:12,0:12:36:0,36,380	0/0:3,0:3:9:0,9,96	1/1:0,12:12:33:354,33,0	0/0:17,0:17:51:0,51,518	0/0:1,0:1:3:0,3,34	1/1:0,23:23:66:696,66,0	0/0:12,0:12:36:0,36,371	0/0:22,0:22:63:0,63,667	0/0:3,0:3:9:0,9,97	0/0:8,0:8:21:0,21,238	1/1:0,8:8:24:247,24,0	0/0:5,0:5:15:0,15,167	0/0:20,0:20:54:0,54,588	0/0:20,0:20:57:0,57,613	1/1:0,19:19:57:599,57,0	1/1:0,5:5:15:167,15,0	0/0:14,0:14:39:0,39,419	0/0:12,0:12:36:0,36,390	0/0:4,0:4:12:0,12,127	0/1:2,1:3:18:18,0,57	0/0:18,0:18:48:0,48,520	0/0:9,0:9:27:0,27,298	0/0:1,0:1:3:0,3,32	0/0:20,0:20:60:0,60,624	0/0:2,0:2:6:0,6,66	0/0:21,0:21:54:0,54,604	0/0:3,0:3:9:0,9,97	1/1:0,13:13:39:404,39,0	0/0:6,0:6:18:0,18,187	0/0:12,0:12:36:0,36,370	0/0:3,0:3:9:0,9,93	0/0:5,0:5:15:0,15,164	0/0:13,0:13:39:0,39,403	1/1:0,22:22:66:679,66,0	1/1:0,12:12:36:373,36,0	1/1:0,6:6:18:191,18,0	0/0:14,0:14:42:0,42,428	0/0:7,0:7:18:0,18,199	1/1:0,2:2:6:63,6,0	0/0:2,0:2:6:0,6,63	0/0:4,0:4:12:0,12,121	1/1:0,2:2:6:61,6,0	0/0:5,0:5:15:0,15,154	0/0:4,0:4:9:0,9,111	0/0:4,0:4:12:0,12,122	1/1:0,4:4:12:121,12,0	0/0:1,0:1:3:0,3,29	1/1:0,8:8:24:226,24,0	1/1:0,6:6:18:189,18,0	1/1:0,1:1:3:32,3,0	1/1:0,5:5:15:153,15,0	0/0:3,0:3:9:0,9,95	./.:.:.:.:.	0/0:6,0:6:18:0,18,184	1/1:0,1:1:3:30,3,0	1/1:0,4:4:12:128,12,0	1/1:0,6:6:18:187,18,0	1/1:0,2:2:6:64,6,0	0/0:6,0:6:15:0,15,169	1/1:0,1:1:3:31,3,0	0/0:3,0:3:9:0,9,97	0/0:1,0:1:3:0,3,32	0/0:1,0:1:3:0,3,30	1/1:0,2:2:6:63,6,0	1/1:0,6:6:18:186,18,0	1/1:0,4:4:12:122,12,0	1/1:0,5:5:15:153,15,0	1/1:0,1:1:3:31,3,0	0/1:1,2:3:25:54,0,25	./.:.:.:.:.	0/0:3,0:3:9:0,9,93	0/0:1,0:1:3:0,3,34	0/0:2,0:2:6:0,6,63	0/0:2,0:2:6:0,6,65	1/1:0,2:2:6:61,6,0	0/0:1,0:1:3:0,3,32	1/1:0,6:6:18:186,18,0	0/0:5,0:5:15:0,15,161	1/1:0,1:1:3:31,3,0	0/0:3,0:3:9:0,9,95	1/1:0,5:5:15:160,15,0	./.:.:.:.:.	0/0:7,0:7:21:0,21,218	0/0:4,0:4:12:0,12,120	1/1:0,1:1:3:32,3,0	./.:.:.:.:.	0/0:2,0:2:6:0,6,66	0/0:1,0:1:3:0,3,30	0/0:3,0:3:9:0,9,92	0/0:2,0:2:6:0,6,61	0/0:2,0:2:6:0,6,62	0/1:1,7:8:7:200,0,7	0/0:7,0:7:18:0,18,201	0/0:2,0:2:6:0,6,62	0/0:3,0:3:9:0,9,96	0/0:1,0:1:3:0,3,32	./.:.:.:.:.	0/0:9,0:9:27:0,27,282	0/0:5,0:5:15:0,15,154	0/0:3,0:3:9:0,9,98	0/0:4,0:4:12:0,12,121	0/0:4,0:4:12:0,12,124	0/0:3,0:3:9:0,9,102	0/0:9,0:9:27:0,27,281	0/0:2,0:2:6:0,6,62	0/0:3,0:3:9:0,9,96	0/0:2,0:2:6:0,6,64	0/0:6,0:6:18:0,18,185	0/0:2,0:2:6:0,6,62	0/0:4,0:4:12:0,12,123	0/0:6,0:6:18:0,18,184	1/1:0,5:5:15:160,15,0	1/1:0,2:2:6:65,6,0	0/0:4,0:4:12:0,12,128	0/0:3,0:3:9:0,9,91	0/0:4,0:4:12:0,12,124	0/0:3,0:3:9:0,9,90	0/0:5,0:5:12:0,12,140	1/1:0,4:4:12:122,12,0	1/1:0,7:7:21:217,21,0	./.:.:.:.:.	./.:.:.:.:.	0/0:5,0:5:9:0,9,121	0/0:7,0:7:12:0,12,152	0/0:4,0:4:6:0,6,89	./.:.:.:.:.	0/0:3,0:3:6:0,6,76	0/0:33,0:33:99:0,99,1144
chr0	5983364	.	T	C	1117.39	.	AC=21;AF=0.084;AN=250;BaseQRankSum=-1.726;DP=870;Dels=0.00;FS=1.225;HaplotypeScore=0.0603;InbreedingCoeff=0.5155;MLEAC=16;MLEAF=0.064;MQ=59.81;MQ0=0;MQRankSum=-0.163;QD=23.28;ReadPosRankSum=-0.338	GT:AD:DP:GQ:PL	0/0:48,0:48:99:0,141,1545	0/0:20,0:20:57:0,57,621	0/0:5,0:5:15:0,15,155	0/0:46,0:46:99:0,138,1451	0/0:15,0:15:39:0,39,434	0/0:4,0:4:12:0,12,121	0/0:17,0:17:51:0,51,529	0/0:3,0:3:9:0,9,96	./.:.:.:.:.	0/0:15,0:15:45:0,45,462	./.:.:.:.:.	0/0:10,0:10:30:0,30,310	0/0:28,0:28:84:0,84,884	0/0:2,0:2:6:0,6,66	0/0:14,0:14:42:0,42,442	0/0:12,1:13:7:0,7,342	0/0:19,0:19:57:0,57,586	0/0:1,0:1:3:0,3,30	0/0:5,0:5:15:0,15,160	0/0:4,0:4:9:0,9,94	./.:.:.:.:.	1/1:0,5:5:15:152,15,0	1/1:0,15:15:45:456,45,0	0/0:13,0:13:39:0,39,401	./.:.:.:.:.	0/0:22,0:22:66:0,66,692	0/0:10,0:10:27:0,27,281	./.:.:.:.:.	0/0:2,0:2:6:0,6,63	0/0:14,0:14:42:0,42,433	0/0:2,0:2:6:0,6,65	0/0:3,0:3:9:0,9,94	0/0:11,0:11:33:0,33,349	0/0:2,0:2:6:0,6,62	0/0:16,0:16:48:0,48,509	./.:.:.:.:.	0/0:21,0:21:63:0,63,661	0/0:11,0:11:30:0,30,332	0/0:7,0:7:21:0,21,227	0/0:1,0:1:3:0,3,33	0/0:6,0:6:18:0,18,198	0/0:11,0:11:33:0,33,356	0/0:17,0:17:51:0,51,535	0/0:12,0:12:36:0,36,375	0/0:15,0:15:42:0,42,428	0/0:22,0:22:63:0,63,682	0/0:6,0:6:18:0,18,192	./.:.:.:.:.	./.:.:.:.:.	0/0:2,0:2:6:0,6,63	0/0:4,0:4:12:0,12,132	0/0:3,0:3:9:0,9,92	0/0:6,0:6:18:0,18,186	0/0:1,0:1:3:0,3,31	0/0:8,0:8:24:0,24,237	0/0:2,0:2:6:0,6,64	0/0:2,0:2:6:0,6,61	0/0:4,0:4:12:0,12,130	./.:.:.:.:.	0/0:6,0:6:18:0,18,195	0/0:2,0:2:6:0,6,57	0/0:3,0:3:9:0,9,97	0/0:8,0:8:24:0,24,252	0/0:4,0:4:12:0,12,126	0/0:7,0:7:21:0,21,214	0/0:5,0:5:15:0,15,155	./.:.:.:.:.	0/0:5,0:5:15:0,15,159	0/0:6,0:6:18:0,18,185	0/0:2,0:2:6:0,6,61	0/0:2,0:2:6:0,6,63	0/0:1,0:1:3:0,3,34	0/0:4,0:4:12:0,12,117	0/0:7,0:7:15:0,15,179	0/0:7,0:7:21:0,21,221	0/0:5,0:5:15:0,15,156	0/0:5,0:5:15:0,15,160	0/1:2,1:3:20:20,0,54	0/0:2,0:2:6:0,6,63	0/0:6,0:6:12:0,12,155	1/1:0,2:2:6:62,6,0	0/0:2,0:2:6:0,6,64	0/0:2,0:2:6:0,6,65	0/0:4,0:4:12:0,12,129	0/0:4,0:4:12:0,12,123	0/0:2,0:2:6:0,6,63	0/0:2,0:2:6:0,6,66	0/0:7,0:7:21:0,21,212	0/0:4,0:4:12:0,12,128	0/0:2,0:2:6:0,6,65	./.:.:.:.:.	0/0:4,0:4:12:0,12,131	0/0:3,0:3:9:0,9,95	0/0:2,0:2:6:0,6,63	0/0:4,0:4:12:0,12,124	0/0:8,0:8:24:0,24,247	0/0:9,0:9:27:0,27,287	0/0:3,0:3:9:0,9,94	0/0:4,0:4:12:0,12,122	0/0:3,0:3:9:0,9,93	0/0:2,0:2:6:0,6,63	./.:.:.:.:.	0/0:5,0:5:15:0,15,157	1/1:0,1:1:3:29,3,0	1/1:0,3:3:9:96,9,0	1/1:0,5:5:15:145,15,0	0/0:2,0:2:6:0,6,63	0/0:4,0:4:12:0,12,127	0/0:1,0:1:3:0,3,32	0/0:1,0:1:3:0,3,30	0/0:1,0:1:3:0,3,31	0/0:1,0:1:3:0,3,31	0/0:6,0:6:18:0,18,187	0/0:7,0:7:21:0,21,221	0/0:4,0:4:12:0,12,122	0/0:3,0:3:9:0,9,94	0/0:4,0:4:12:0,12,126	0/0:3,0:3:9:0,9,94	0/0:4,0:4:12:0,12,122	1/1:0,3:3:9:89,9,0	0/0:6,0:6:18:0,18,188	0/0:1,0:1:3:0,3,32	1/1:0,6:6:18:178,18,0	1/1:0,2:2:6:59,6,0	0/0:2,0:2:6:0,6,63	0/0:4,0:4:12:0,12,127	1/1:0,3:3:9:90,9,0	0/0:4,0:4:12:0,12,123	0/0:5,0:5:15:0,15,159	0/0:2,0:2:3:0,3,45	0/0:5,0:5:9:0,9,120	0/0:6,0:6:9:0,9,134	0/0:6,0:6:9:0,9,134	0/0:7,0:7:12:0,12,166	0/0:3,0:3:6:0,6,75	0/0:3,0:3:6:0,6,76	0/0:39,0:39:99:0,117,1340
chr0	5983441	.	C	A	1223.43	.	AC=18;AF=0.070;AN=258;BaseQRankSum=0.459;DP=1015;Dels=0.00;FS=4.180;HaplotypeScore=0.1495;InbreedingCoeff=0.5396;MLEAC=13;MLEAF=0.050;MQ=59.87;MQ0=0;MQRankSum=-0.667;QD=23.99;ReadPosRankSum=2.401	GT:AD:DP:GQ:PL	0/0:52,0:52:99:0,147,1595	0/0:19,0:19:57:0,57,603	0/0:16,0:16:42:0,42,460	0/0:50,0:50:99:0,150,1557	0/0:16,0:16:45:0,45,481	0/0:14,0:14:39:0,39,414	0/0:12,0:12:36:0,36,372	0/0:2,0:2:6:0,6,61	0/0:3,0:3:9:0,9,103	0/0:24,0:24:72:0,72,726	./.:.:.:.:.	0/0:16,0:16:45:0,45,479	0/0:28,0:28:75:0,75,812	0/0:1,0:1:3:0,3,31	0/0:9,0:9:27:0,27,286	0/0:14,0:14:42:0,42,444	0/0:16,0:16:48:0,48,487	0/0:3,0:3:9:0,9,97	0/0:9,0:9:24:0,24,260	0/0:9,0:9:18:0,18,224	0/0:3,0:3:9:0,9,98	1/1:0,11:11:27:303,27,0	1/1:0,16:16:45:487,45,0	0/0:20,0:20:60:0,60,612	0/0:2,0:2:6:0,6,65	0/0:32,0:32:96:0,96,999	0/0:17,0:17:48:0,48,514	0/0:2,0:2:6:0,6,61	0/0:4,0:4:12:0,12,115	0/0:17,0:17:51:0,51,523	./.:.:.:.:.	0/0:2,0:2:6:0,6,61	0/0:29,0:29:69:0,69,798	0/0:7,0:7:21:0,21,224	0/0:21,0:21:57:0,57,620	0/0:7,0:7:21:0,21,221	0/0:18,0:18:51:0,51,549	0/0:8,0:8:21:0,21,231	0/0:11,0:11:33:0,33,332	0/0:8,0:8:24:0,24,248	0/0:4,0:4:12:0,12,134	0/0:19,0:19:51:0,51,565	0/0:17,0:17:45:0,45,473	0/0:10,0:10:27:0,27,291	0/0:17,0:17:48:0,48,494	0/0:17,0:17:48:0,48,506	0/0:6,0:6:18:0,18,182	0/0:1,0:1:3:0,3,34	./.:.:.:.:.	0/0:8,0:8:21:0,21,232	0/0:2,0:2:6:0,6,65	0/0:6,0:6:18:0,18,185	0/0:5,0:5:15:0,15,158	0/0:2,0:2:6:0,6,62	0/0:3,0:3:9:0,9,95	0/0:7,0:7:21:0,21,223	0/0:4,0:4:12:0,12,121	0/0:3,0:3:9:0,9,95	0/0:1,0:1:3:0,3,22	0/0:8,0:8:24:0,24,242	0/0:4,0:4:12:0,12,124	0/0:4,0:4:12:0,12,123	0/0:8,0:8:24:0,24,245	0/0:5,0:5:15:0,15,150	0/0:7,0:7:18:0,18,198	0/0:4,0:4:12:0,12,128	0/0:6,0:6:18:0,18,187	0/0:5,0:5:15:0,15,158	0/0:3,0:3:9:0,9,89	0/0:1,0:1:3:0,3,29	0/0:2,0:2:3:0,3,45	0/0:3,0:3:9:0,9,97	0/0:3,0:3:9:0,9,93	0/0:3,0:3:9:0,9,90	0/0:6,0:6:18:0,18,186	0/0:4,0:4:12:0,12,126	0/0:1,0:1:3:0,3,30	0/0:4,0:4:12:0,12,124	0/0:2,0:2:6:0,6,60	0/0:9,0:9:18:0,18,227	1/1:0,3:3:9:94,9,0	0/0:3,0:3:9:0,9,93	0/0:7,0:7:21:0,21,229	0/0:9,0:9:21:0,21,243	0/0:5,0:5:15:0,15,154	0/0:5,0:5:15:0,15,161	0/0:4,0:4:12:0,12,123	0/0:2,0:2:6:0,6,63	0/0:3,0:3:6:0,6,79	0/0:3,0:3:9:0,9,83	0/0:2,0:2:6:0,6,55	0/0:4,0:4:12:0,12,130	0/0:3,0:3:9:0,9,92	0/0:1,0:1:3:0,3,32	0/0:3,0:3:9:0,9,93	0/0:7,0:7:21:0,21,217	0/0:8,0:8:24:0,24,241	0/0:4,0:4:12:0,12,121	./.:.:.:.:.	./.:.:.:.:.	0/0:10,0:10:30:0,30,316	0/0:2,0:2:6:0,6,59	0/0:2,0:2:6:0,6,62	./.:.:.:.:.	1/1:0,5:5:12:142,12,0	1/1:0,2:2:6:63,6,0	0/0:2,0:2:6:0,6,65	0/0:5,0:5:15:0,15,151	0/0:3,0:3:6:0,6,65	0/0:5,0:5:9:0,9,120	0/0:4,0:4:12:0,12,122	0/0:3,0:3:6:0,6,65	0/0:8,0:8:18:0,18,211	0/0:5,0:5:15:0,15,152	0/0:6,0:6:18:0,18,180	0/0:4,0:4:12:0,12,124	0/0:2,0:2:6:0,6,64	0/0:4,0:4:12:0,12,117	0/0:4,0:4:12:0,12,118	1/1:0,2:2:3:31,3,0	0/0:7,0:7:21:0,21,212	0/0:3,0:3:9:0,9,91	1/1:0,5:5:12:140,12,0	1/1:0,4:4:9:108,9,0	0/0:2,0:2:6:0,6,65	0/0:3,0:3:9:0,9,92	1/1:0,3:3:9:92,9,0	0/0:3,0:3:9:0,9,91	0/0:4,0:4:9:0,9,104	./.:.:.:.:.	0/0:5,0:5:9:0,9,120	0/0:1,0:1:3:0,3,32	0/0:2,0:2:3:0,3,45	0/0:11,0:11:18:0,18,255	0/0:2,0:2:3:0,3,45	./.:.:.:.:.	0/0:34,0:34:99:0,102,1120
chr0	5983529	.	C	A	2879.19	.	AC=33;AF=0.130;AN=254;BaseQRankSum=-6.910;DP=996;Dels=0.00;FS=0.000;HaplotypeScore=0.1642;InbreedingCoeff=0.5954;MLEAC=30;MLEAF=0.118;MQ=59.85;MQ0=0;MQRankSum=-2.111;QD=26.41;ReadPosRankSum=2.069	GT:AD:DP:GQ:PL	0/0:76,0:76:99:0,229,2462	0/0:17,0:17:51:0,51,540	0/0:15,0:15:45:0,45,482	0/0:51,0:51:99:0,153,1589	0/0:17,0:17:51:0,51,542	0/0:12,0:12:36:0,36,382	0/0:12,0:12:33:0,33,365	0/0:1,0:1:3:0,3,28	0/0:1,0:1:3:0,3,32	0/0:23,0:23:66:0,66,708	0/0:5,0:5:15:0,15,160	0/0:14,0:14:39:0,39,429	0/0:28,0:28:78:0,78,848	./.:.:.:.:.	0/0:16,0:16:42:0,42,476	0/0:21,0:21:57:0,57,623	1/1:0,19:19:57:582,57,0	0/0:1,0:1:3:0,3,33	0/0:11,0:11:33:0,33,348	0/0:7,0:7:18:0,18,206	0/0:1,0:1:3:0,3,31	0/0:6,0:6:18:0,18,189	0/0:17,0:17:39:0,39,456	0/0:20,0:20:60:0,60,639	0/0:3,0:3:9:0,9,101	0/0:25,0:26:63:0,63,725	0/0:23,0:23:63:0,63,697	0/0:1,0:1:3:0,3,32	1/1:0,1:1:3:34,3,0	1/1:0,24:24:69:715,69,0	1/1:0,2:2:6:64,6,0	1/1:0,2:2:6:63,6,0	0/0:10,0:10:27:0,27,302	1/1:0,1:1:3:35,3,0	0/0:17,0:17:51:0,51,539	0/0:4,0:4:12:0,12,134	0/0:19,0:19:57:0,57,610	0/0:2,0:2:6:0,6,65	1/1:0,9:9:27:268,27,0	0/0:1,0:1:3:0,3,31	1/1:0,2:2:6:61,6,0	0/0:8,0:8:24:0,24,261	0/0:23,0:23:60:0,60,660	0/0:17,0:17:42:0,42,471	0/0:21,1:22:57:0,57,640	0/0:26,0:26:66:0,66,749	0/0:13,0:13:33:0,33,379	0/0:1,0:1:3:0,3,28	1/1:0,3:3:9:94,9,0	0/0:14,0:14:33:0,33,389	0/0:1,0:1:3:0,3,27	0/0:5,0:5:15:0,15,159	0/0:3,0:3:9:0,9,87	0/0:2,0:2:6:0,6,64	0/0:2,0:2:6:0,6,63	0/0:1,0:1:3:0,3,32	0/0:2,0:2:6:0,6,58	0/0:6,0:6:18:0,18,189	0/0:1,0:1:3:0,3,31	0/0:4,0:4:12:0,12,130	0/0:2,0:2:6:0,6,53	0/0:3,0:3:9:0,9,96	1/1:0,10:10:30:306,30,0	0/0:2,0:2:6:0,6,65	0/0:9,0:9:24:0,24,260	0/0:3,0:3:9:0,9,97	0/0:1,0:1:3:0,3,31	0/0:6,0:6:15:0,15,174	0/0:12,0:12:36:0,36,372	0/0:1,0:1:3:0,3,28	0/0:1,0:1:3:0,3,32	./.:.:.:.:.	0/0:2,0:2:6:0,6,59	0/0:7,0:7:21:0,21,225	0/0:2,0:2:6:0,6,63	0/0:5,0:5:15:0,15,159	./.:.:.:.:.	0/0:1,0:1:3:0,3,34	0/0:5,0:5:12:0,12,142	0/0:13,0:13:33:0,33,367	0/0:1,0:1:3:0,3,33	0/0:5,0:5:15:0,15,160	0/0:3,0:3:9:0,9,96	0/0:3,0:3:9:0,9,97	0/0:3,0:3:9:0,9,95	0/0:5,0:5:15:0,15,160	1/1:0,8:8:18:218,18,0	0/0:3,0:3:9:0,9,100	1/1:0,5:5:15:163,15,0	0/0:5,0:5:15:0,15,158	1/1:0,5:5:15:159,15,0	0/0:1,0:1:3:0,3,33	./.:.:.:.:.	0/0:3,0:3:6:0,6,64	0/0:4,0:4:12:0,12,124	0/0:4,0:4:12:0,12,123	0/0:4,0:4:12:0,12,116	0/0:4,0:4:12:0,12,126	0/0:2,0:2:6:0,6,63	0/0:4,0:4:12:0,12,126	0/0:3,0:3:9:0,9,87	0/0:3,0:3:9:0,9,95	0/0:4,0:4:12:0,12,129	./.:.:.:.:.	./.:.:.:.:.	0/0:3,0:3:9:0,9,94	0/0:3,0:3:9:0,9,98	0/0:8,0:8:24:0,24,255	0/0:1,0:1:3:0,3,33	0/0:8,0:8:24:0,24,250	0/0:4,0:4:12:0,12,127	0/0:1,0:1:3:0,3,33	0/0:7,0:7:21:0,21,218	0/1:2,1:3:21:21,0,54	1/1:0,7:7:21:212,21,0	1/1:0,4:4:12:123,12,0	1/1:0,4:4:12:123,12,0	0/0:6,0:6:18:0,18,189	0/0:5,0:5:15:0,15,159	0/0:3,0:3:9:0,9,97	0/0:5,0:5:15:0,15,161	0/0:8,0:8:24:0,24,253	0/0:5,0:5:12:0,12,140	0/0:8,0:8:21:0,21,231	0/0:1,0:1:3:0,3,32	0/0:3,0:3:9:0,9,96	0/0:5,0:5:15:0,15,155	0/0:4,0:4:12:0,12,115	0/0:2,0:2:6:0,6,65	./.:.:.:.:.	0/0:2,0:2:6:0,6,63	./.:.:.:.:.	0/0:2,0:2:3:0,3,45	0/0:3,0:3:6:0,6,75	./.:.:.:.:.	./.:.:.:.:.	0/0:22,0:22:66:0,66,748
chr0	5983840	.	C	T	8911.33	.	AC=80;AF=0.299;AN=268;BaseQRankSum=-3.395;DP=986;Dels=0.00;FS=7.258;HaplotypeScore=0.0886;InbreedingCoeff=0.7455;MLEAC=79;MLEAF=0.295;MQ=59.75;MQ0=0;MQRankSum=-0.337;QD=28.11;ReadPosRankSum=0.372	GT:AD:DP:GQ:PL	0/0:50,0:50:99:0,150,1656	0/0:30,0:30:90:0,90,954	0/0:15,0:15:45:0,45,474	1/1:0,43:43:99:1303,126,0	1/1:0,8:8:24:247,24,0	0/0:16,0:16:42:0,42,465	0/0:9,0:9:27:0,27,281	1/1:0,2:2:6:67,6,0	0/0:1,0:1:3:0,3,33	0/0:20,0:20:57:0,57,618	0/0:4,0:4:12:0,12,131	1/1:0,10:10:30:308,30,0	0/0:28,0:28:84:0,84,883	0/0:1,0:1:3:0,3,32	1/1:0,16:16:48:495,48,0	0/0:14,0:14:42:0,42,442	0/0:21,0:21:63:0,63,678	0/0:3,0:3:9:0,9,99	0/0:3,0:3:9:0,9,97	1/1:0,3:3:6:73,6,0	0/0:7,0:7:21:0,21,223	0/0:9,0:9:27:0,27,295	0/0:20,0:20:60:0,60,616	1/1:0,24:24:72:754,72,0	1/1:0,1:1:3:31,3,0	0/0:23,0:23:66:0,66,705	0/0:21,0:21:63:0,63,669	0/0:7,0:7:21:0,21,225	0/1:5,2:7:46:46,0,126	0/0:20,0:20:60:0,60,621	0/0:2,0:2:6:0,6,53	0/0:7,0:7:21:0,21,231	0/0:12,0:12:36:0,36,375	0/0:3,0:3:9:0,9,97	0/0:11,0:11:33:0,33,352	0/0:1,0:1:3:0,3,34	1/1:0,17:17:48:516,48,0	0/0:4,0:4:12:0,12,128	0/0:13,0:13:39:0,39,414	./.:.:.:.:.	0/0:2,0:2:6:0,6,65	0/0:19,0:19:54:0,54,574	1/1:0,21:21:63:642,63,0	1/1:0,14:14:42:442,42,0	1/1:0,20:20:60:622,60,0	0/0:17,0:17:42:0,42,485	0/0:10,0:10:30:0,30,316	0/1:1,2:3:24:54,0,24	0/0:3,0:3:9:0,9,97	0/0:5,0:5:15:0,15,159	1/1:0,2:2:6:57,6,0	0/0:2,0:3:6:0,6,67	0/0:4,0:4:12:0,12,126	0/0:1,0:1:3:0,3,31	1/1:0,1:1:3:32,3,0	0/0:2,0:2:6:0,6,64	1/1:0,4:4:12:127,12,0	1/1:0,11:11:33:347,33,0	1/1:0,5:5:15:153,15,0	1/1:0,7:7:21:215,21,0	0/0:3,0:3:9:0,9,95	0/0:5,0:5:15:0,15,159	0/0:9,0:9:27:0,27,286	1/1:0,7:7:21:207,21,0	1/1:0,8:8:24:239,24,0	1/1:0,3:3:9:95,9,0	1/1:0,2:2:6:59,6,0	./.:.:.:.:.	1/1:0,4:4:12:131,12,0	0/0:1,0:1:3:0,3,31	0/0:2,0:2:6:0,6,63	0/0:3,0:3:9:0,9,94	1/1:0,3:3:9:93,9,0	1/1:0,7:7:21:218,21,0	1/1:0,3:3:9:96,9,0	1/1:0,5:5:12:138,12,0	1/1:0,1:1:3:31,3,0	0/0:1,0:1:3:0,3,33	1/1:0,3:3:9:93,9,0	0/0:2,0:2:6:0,6,65	0/0:1,0:1:3:0,3,30	0/0:1,0:1:3:0,3,31	0/0:7,0:7:21:0,21,227	1/1:0,3:3:9:95,9,0	0/0:5,0:5:15:0,15,153	1/1:0,4:4:12:126,12,0	0/0:2,0:2:6:0,6,63	1/1:0,9:9:27:276,27,0	0/0:3,0:3:9:0,9,98	1/1:0,7:7:21:205,21,0	0/0:3,0:3:9:0,9,95	0/0:4,0:4:12:0,12,130	0/0:2,0:2:6:0,6,67	1/1:0,1:1:3:32,3,0	0/0:3,0:3:9:0,9,98	0/0:5,0:5:15:0,15,157	0/0:6,0:6:18:0,18,195	0/0:1,0:1:3:0,3,33	0/0:3,0:3:9:0,9,96	0/0:2,0:2:6:0,6,61	1/1:0,4:4:12:128,12,0	0/0:2,0:2:6:0,6,61	0/0:3,0:3:9:0,9,96	0/0:2,0:2:3:0,3,45	0/0:3,0:3:9:0,9,97	0/0:7,0:7:21:0,21,223	0/0:5,0:5:15:0,15,162	0/0:5,0:5:15:0,15,161	0/0:5,0:5:15:0,15,163	0/0:1,0:1:3:0,3,30	0/0:7,0:7:21:0,21,222	0/0:5,0:5:15:0,15,164	0/0:9,0:9:27:0,27,284	0/0:5,0:5:15:0,15,152	0/0:3,0:3:9:0,9,97	0/0:3,0:3:9:0,9,95	0/0:1,0:1:3:0,3,34	0/0:2,0:2:6:0,6,65	0/0:6,0:6:18:0,18,189	0/0:3,0:3:9:0,9,97	1/1:0,5:5:15:147,15,0	1/1:0,11:11:33:332,33,0	0/0:3,0:3:9:0,9,95	0/0:5,0:5:15:0,15,158	0/0:5,0:5:15:0,15,158	0/0:8,0:8:24:0,24,252	0/0:4,0:4:12:0,12,133	1/1:0,5:5:15:165,15,0	1/1:0,3:3:9:90,9,0	0/0:4,0:4:9:0,9,109	0/0:2,0:2:6:0,6,63	0/0:2,0:2:3:0,3,45	0/0:3,0:3:6:0,6,76	0/0:9,0:9:15:0,15,210	./.:.:.:.:.	0/0:5,0:5:12:0,12,135	0/0:27,0:27:81:0,81,931
chr0	5984397	.	G	A	3936.01	.	AC=16;AF=0.060;AN=266;BaseQRankSum=2.026;DP=1185;Dels=0.00;FS=3.098;HaplotypeScore=0.0900;InbreedingCoeff=0.4147;MLEAC=15;MLEAF=0.056;MQ=59.81;MQ0=0;MQRankSum=-0.010;QD=26.59;ReadPosRankSum=0.246	GT:AD:DP:GQ:PL	1/1:0,66:66:99:2087,198,0	0/0:25,0:25:75:0,75,758	0/0:18,1:19:27:0,27,507	0/0:59,0:59:99:0,177,1745	0/0:13,0:13:39:0,39,387	0/0:22,0:22:57:0,57,614	0/0:31,0:31:93:0,93,944	0/0:5,0:5:15:0,15,164	0/0:3,0:3:6:0,6,51	0/0:24,0:24:69:0,69,704	0/0:2,0:2:6:0,6,65	0/0:13,0:13:36:0,36,368	1/1:0,34:34:99:1040,102,0	0/0:2,0:2:6:0,6,67	0/0:21,0:21:63:0,63,636	0/0:17,0:17:51:0,51,495	0/0:19,0:19:54:0,54,552	0/1:2,1:3:24:24,0,47	0/0:20,0:20:48:0,48,522	0/0:9,0:9:27:0,27,263	0/0:4,0:4:12:0,12,132	0/0:30,0:30:87:0,87,879	0/0:18,0:18:54:0,54,533	0/0:16,0:16:48:0,48,463	./.:.:.:.:.	0/0:27,0:27:72:0,72,741	0/0:21,0:21:51:0,51,573	0/0:4,0:4:12:0,12,128	0/0:4,0:4:12:0,12,126	0/0:32,0:32:96:0,96,950	0/0:4,0:5:12:0,12,126	0/0:6,0:6:18:0,18,185	0/0:21,0:21:63:0,63,621	0/0:5,0:5:15:0,15,161	0/0:17,0:17:48:0,48,482	0/1:2,1:3:23:23,0,52	0/0:24,0:24:63:0,63,668	1/1:0,12:12:36:378,36,0	0/0:12,0:12:36:0,36,363	0/1:1,2:3:23:56,0,23	0/0:4,0:4:12:0,12,122	0/0:13,0:13:36:0,36,381	0/0:19,0:19:54:0,54,551	0/0:13,0:13:39:0,39,394	0/0:11,0:11:33:0,33,312	0/0:19,0:19:57:0,57,577	0/0:6,0:6:18:0,18,184	0/0:6,0:6:18:0,18,193	0/0:3,0:3:9:0,9,89	0/0:8,0:8:24:0,24,246	./.:.:.:.:.	0/0:3,0:3:9:0,9,86	0/0:6,0:6:18:0,18,182	0/0:5,0:5:15:0,15,149	0/0:3,0:3:9:0,9,91	0/0:2,0:2:6:0,6,59	0/0:3,0:3:9:0,9,89	0/0:6,0:6:18:0,18,178	0/0:2,0:2:6:0,6,58	0/0:2,0:2:6:0,6,57	0/0:4,0:4:12:0,12,117	0/0:2,0:2:3:0,3,31	0/0:10,0:10:30:0,30,287	0/0:8,0:8:18:0,18,211	0/0:5,0:5:15:0,15,148	0/0:8,0:8:24:0,24,254	0/0:10,0:10:30:0,30,295	0/0:8,0:8:21:0,21,225	0/0:1,0:1:3:0,3,32	0/0:1,0:1:3:0,3,30	0/0:7,0:7:21:0,21,201	0/0:8,0:8:21:0,21,226	0/0:5,0:5:15:0,15,144	0/0:2,0:2:6:0,6,59	0/0:6,0:6:18:0,18,178	0/0:3,0:3:9:0,9,95	0/0:5,0:5:15:0,15,153	0/0:3,0:3:9:0,9,89	0/0:1,0:1:3:0,3,30	0/0:3,0:3:6:0,6,76	0/0:5,0:5:15:0,15,147	0/0:5,0:5:12:0,12,137	0/0:6,0:6:18:0,18,194	0/0:4,0:4:12:0,12,118	0/0:4,0:4:12:0,12,118	0/0:2,0:2:6:0,6,63	0/0:10,0:10:30:0,30,302	0/0:6,0:6:18:0,18,188	0/0:6,0:6:18:0,18,183	0/0:2,0:2:6:0,6,61	0/0:2,0:2:6:0,6,51	0/0:7,0:7:21:0,21,203	1/1:0,5:5:15:154,15,0	0/0:2,0:2:6:0,6,62	./.:.:.:.:.	0/0:4,0:4:12:0,12,126	0/0:7,0:7:21:0,21,212	./.:.:.:.:.	0/0:4,0:4:12:0,12,122	0/0:3,0:3:9:0,9,92	0/0:7,0:7:21:0,21,220	0/0:5,0:5:15:0,15,145	0/0:7,0:7:21:0,21,213	0/0:4,0:4:9:0,9,109	0/0:2,0:2:3:0,3,33	0/0:5,0:5:15:0,15,143	0/0:4,0:4:12:0,12,129	0/0:14,0:14:39:0,39,389	1/1:0,7:7:21:220,21,0	0/0:9,0:9:27:0,27,262	0/0:10,0:10:30:0,30,300	1/1:0,7:7:21:226,21,0	0/1:7,1:8:6:6,0,186	0/0:3,0:3:9:0,9,88	0/0:3,0:3:9:0,9,93	0/0:4,0:4:12:0,12,118	0/0:3,0:3:9:0,9,86	0/0:2,0:2:6:0,6,61	0/0:2,0:2:6:0,6,59	0/0:6,0:6:18:0,18,191	0/0:3,0:3:9:0,9,86	0/0:1,0:1:3:0,3,31	0/0:6,0:6:18:0,18,178	0/0:4,0:4:12:0,12,122	0/0:9,0:9:27:0,27,264	0/0:2,0:2:6:0,6,58	0/0:1,0:1:3:0,3,30	0/0:4,0:4:12:0,12,123	0/0:7,0:7:18:0,18,178	0/0:2,0:2:3:0,3,45	0/0:2,0:2:6:0,6,62	0/0:7,0:7:15:0,15,176	0/0:1,1:2:3:0,3,30	0/0:4,0:4:9:0,9,103	0/0:3,0:3:9:0,9,79	0/0:2,0:2:3:0,3,45	0/0:24,0:24:69:0,69,745
chr0	5986015	.	T	G	8920.19	.	AC=113;AF=0.452;AN=250;BaseQRankSum=0.855;DP=708;Dels=0.00;FS=2.256;HaplotypeScore=0.1000;InbreedingCoeff=0.6885;MLEAC=112;MLEAF=0.448;MQ=59.54;MQ0=0;MQRankSum=0.264;QD=28.41;ReadPosRankSum=0.020	GT:AD:DP:GQ:PL	0/0:64,0:64:99:0,192,2043	1/1:0,14:14:42:442,42,0	1/1:0,12:12:36:379,36,0	1/1:0,24:24:72:744,72,0	1/1:0,7:7:21:221,21,0	1/1:0,5:5:15:157,15,0	0/0:3,0:3:9:0,9,95	1/1:0,3:3:9:97,9,0	0/0:4,0:4:12:0,12,126	0/0:11,0:11:33:0,33,347	0/0:3,0:3:9:0,9,95	1/1:0,12:12:36:380,36,0	0/0:16,0:16:45:0,45,484	0/1:1,1:2:26:26,0,27	1/1:0,11:11:33:347,33,0	0/0:18,0:18:51:0,51,541	0/0:15,0:15:45:0,45,457	0/0:1,0:1:3:0,3,32	0/0:7,0:7:21:0,21,214	1/1:0,3:3:9:97,9,0	0/0:3,0:3:9:0,9,97	0/0:7,0:7:21:0,21,213	0/0:12,0:12:27:0,27,323	1/1:0,18:18:54:568,54,0	1/1:0,1:1:3:34,3,0	0/0:13,0:13:39:0,39,400	1/1:0,7:7:21:219,21,0	0/0:5,0:5:15:0,15,161	1/1:0,2:2:6:69,6,0	0/0:5,0:5:15:0,15,151	0/0:5,0:5:15:0,15,159	0/0:1,0:1:3:0,3,34	1/1:0,10:10:30:316,30,0	0/0:5,0:5:15:0,15,150	0/0:8,0:8:24:0,24,249	0/0:2,0:2:6:0,6,63	1/1:0,13:13:33:374,33,0	0/0:2,0:2:6:0,6,53	0/0:15,0:15:42:0,42,437	./.:.:.:.:.	0/0:6,0:6:18:0,18,193	0/0:7,0:7:21:0,21,214	1/1:0,11:11:30:331,30,0	1/1:0,13:13:39:410,39,0	1/1:0,10:10:30:320,30,0	1/1:0,13:13:36:396,36,0	1/1:0,3:3:9:91,9,0	0/1:2,3:5:44:86,0,44	./.:.:.:.:.	1/1:0,6:6:15:169,15,0	1/1:0,1:1:3:32,3,0	0/0:1,0:1:3:0,3,32	0/0:2,0:2:6:0,6,65	./.:.:.:.:.	1/1:0,2:2:6:64,6,0	0/0:4,0:4:12:0,12,123	1/1:0,4:4:9:108,9,0	1/1:0,4:4:12:122,12,0	./.:.:.:.:.	1/1:0,1:1:3:32,3,0	0/0:2,0:2:6:0,6,62	0/0:2,0:2:6:0,6,67	0/0:7,0:7:21:0,21,221	1/1:0,3:3:9:96,9,0	1/1:0,3:3:9:94,9,0	1/1:0,2:2:6:59,6,0	1/1:0,3:3:9:95,9,0	0/0:5,0:5:15:0,15,162	1/1:0,2:2:6:63,6,0	./.:.:.:.:.	0/0:2,0:2:6:0,6,65	0/0:3,0:3:9:0,9,92	1/1:0,2:2:6:65,6,0	1/1:0,3:3:6:76,6,0	1/1:0,8:8:24:250,24,0	./.:.:.:.:.	1/1:0,1:1:3:31,3,0	1/1:0,1:1:3:31,3,0	1/1:0,1:1:3:33,3,0	1/1:0,4:4:12:128,12,0	0/0:2,0:2:6:0,6,65	0/0:1,0:1:3:0,3,31	1/1:0,5:5:15:165,15,0	1/1:0,3:3:9:94,9,0	1/1:0,2:2:6:62,6,0	1/1:0,4:4:12:127,12,0	0/0:4,0:4:12:0,12,125	0/1:1,3:4:20:84,0,20	0/0:3,0:3:9:0,9,97	0/1:1,3:4:20:85,0,20	./.:.:.:.:.	1/1:0,5:5:15:153,15,0	0/0:2,0:2:6:0,6,64	1/1:0,1:1:3:31,3,0	0/0:1,0:1:3:0,3,33	0/0:3,0:3:9:0,9,91	0/0:4,0:4:12:0,12,129	1/1:0,2:2:6:61,6,0	0/0:2,0:2:6:0,6,62	0/0:2,0:2:6:0,6,61	0/1:1,8:9:4:238,0,4	./.:.:.:.:.	0/0:3,0:3:9:0,9,95	0/0:3,0:3:9:0,9,97	0/0:2,0:2:6:0,6,63	0/0:3,0:3:9:0,9,94	0/0:6,0:6:18:0,18,187	0/0:3,0:3:6:0,6,61	0/0:3,0:3:9:0,9,91	1/1:0,2:2:6:64,6,0	0/0:3,0:3:9:0,9,97	0/0:3,0:3:9:0,9,92	1/1:0,2:2:6:63,6,0	0/0:3,0:3:9:0,9,93	0/0:1,0:1:3:0,3,31	0/0:6,0:6:18:0,18,186	./.:.:.:.:.	0/0:1,0:1:3:0,3,32	1/1:0,1:1:3:33,3,0	0/0:3,0:3:9:0,9,93	1/1:0,5:5:15:153,15,0	1/1:0,5:5:15:159,15,0	0/0:3,0:3:9:0,9,95	0/0:2,0:2:6:0,6,62	1/1:0,1:1:3:31,3,0	1/1:0,2:2:6:59,6,0	0/0:5,0:5:12:0,12,138	1/1:0,5:5:15:154,15,0	1/1:0,2:2:6:63,6,0	./.:.:.:.:.	0/0:2,0:2:3:0,3,45	0/0:6,0:6:15:0,15,172	./.:.:.:.:.	0/0:7,0:7:12:0,12,165	./.:.:.:.:.	0/0:2,0:2:3:0,3,45	0/0:34,0:34:99:0,102,1151
chr0	5986451	.	C	T	9116.55	.	AC=77;AF=0.292;AN=264;BaseQRankSum=-3.268;DP=1085;Dels=0.00;FS=0.870;HaplotypeScore=0.1400;InbreedingCoeff=0.7744;MLEAC=75;MLEAF=0.284;MQ=59.82;MQ0=0;MQRankSum=0.999;QD=28.67;ReadPosRankSum=1.646	GT:AD:DP:GQ:PL	0/0:72,0:72:99:0,217,2371	0/0:25,0:25:75:0,75,807	0/0:15,0:15:45:0,45,484	1/1:0,50:50:99:1514,141,0	1/1:0,11:11:33:347,33,0	0/0:15,0:15:45:0,45,464	0/0:26,0:26:75:0,75,808	1/1:0,1:1:3:35,3,0	0/0:4,0:4:12:0,12,123	0/0:21,0:21:60:0,60,655	0/0:4,0:4:12:0,12,127	1/1:0,31:31:90:949,90,0	0/0:21,0:21:57:0,57,638	0/0:3,0:3:9:0,9,100	1/1:0,13:13:36:399,36,0	0/0:17,0:17:51:0,51,552	0/0:18,0:18:54:0,54,572	0/0:1,0:1:3:0,3,32	0/0:8,0:8:21:0,21,231	1/1:0,7:7:21:215,21,0	0/0:3,0:3:9:0,9,96	0/0:19,0:19:54:0,54,585	0/0:22,0:22:63:0,63,685	1/1:0,16:16:42:461,42,0	1/1:0,1:1:3:32,3,0	0/0:18,0:18:54:0,54,578	0/0:23,0:23:66:0,66,721	0/0:3,0:3:9:0,9,103	0/0:6,0:6:15:0,15,165	0/0:21,0:21:57:0,57,611	0/0:3,0:3:9:0,9,101	0/0:5,0:5:15:0,15,153	0/0:27,0:27:78:0,78,829	0/0:4,0:4:12:0,12,130	0/0:25,0:25:75:0,75,804	0/0:2,0:2:6:0,6,64	1/1:0,9:9:27:283,27,0	0/0:12,0:12:33:0,33,363	0/0:11,0:11:27:0,27,317	0/0:2,0:2:3:0,3,33	0/0:2,0:2:6:0,6,65	0/0:15,0:15:45:0,45,484	1/1:0,20:20:57:607,57,0	1/1:0,15:15:45:470,45,0	1/1:0,20:20:60:644,60,0	0/0:20,0:20:54:0,54,591	0/0:15,0:15:45:0,45,469	1/1:0,2:2:6:63,6,0	0/0:3,0:3:9:0,9,97	0/0:7,0:7:18:0,18,205	1/1:0,3:3:9:97,9,0	0/0:2,0:2:6:0,6,65	0/0:3,0:3:9:0,9,95	0/0:6,0:6:18:0,18,192	1/1:0,4:4:12:122,12,0	0/0:2,0:2:6:0,6,63	1/1:0,4:4:12:125,12,0	1/1:0,9:9:24:262,24,0	1/1:0,2:2:6:63,6,0	1/1:0,8:8:24:249,24,0	0/0:1,0:1:3:0,3,32	0/0:6,0:6:18:0,18,187	0/0:14,0:14:33:0,33,379	1/1:0,8:8:24:252,24,0	1/1:0,2:2:6:61,6,0	1/1:0,8:8:24:252,24,0	1/1:0,5:5:12:139,12,0	0/0:3,0:3:9:0,9,98	1/1:0,11:11:33:349,33,0	0/0:2,0:2:6:0,6,63	0/0:4,0:4:12:0,12,130	0/0:3,0:3:9:0,9,96	1/1:0,2:2:6:64,6,0	1/1:0,2:2:6:61,6,0	1/1:0,4:4:12:119,12,0	1/1:0,2:2:6:64,6,0	1/1:0,3:3:6:66,6,0	1/1:0,2:2:6:63,6,0	./.:.:.:.:.	0/0:9,0:9:27:0,27,289	0/0:1,0:1:3:0,3,32	0/0:3,0:3:9:0,9,97	0/0:5,0:5:15:0,15,163	1/1:0,6:6:18:185,18,0	0/0:1,0:1:3:0,3,33	1/1:0,4:4:12:126,12,0	0/0:2,0:2:6:0,6,63	0/1:1,3:4:18:81,0,18	0/0:3,0:3:9:0,9,99	1/1:0,5:5:15:162,15,0	0/0:10,0:10:30:0,30,314	0/0:3,0:3:9:0,9,97	0/0:3,0:3:9:0,9,92	./.:.:.:.:.	0/0:2,0:2:6:0,6,63	0/0:1,0:1:3:0,3,31	0/0:9,0:9:24:0,24,247	0/0:2,0:2:6:0,6,65	0/0:4,0:4:12:0,12,129	0/0:6,0:6:18:0,18,189	1/1:0,5:5:15:152,15,0	./.:.:.:.:.	0/0:3,0:3:6:0,6,70	0/0:2,0:2:6:0,6,63	0/0:2,0:2:6:0,6,66	0/0:4,0:4:12:0,12,130	0/0:5,0:5:15:0,15,157	0/0:4,0:4:12:0,12,127	0/0:3,0:3:9:0,9,100	0/0:9,0:9:27:0,27,290	0/0:8,0:8:24:0,24,257	0/0:3,0:3:9:0,9,102	0/0:8,0:8:21:0,21,241	0/0:13,0:13:39:0,39,410	0/0:2,0:2:6:0,6,65	0/0:5,0:5:12:0,12,143	0/0:3,0:3:9:0,9,100	0/0:3,0:3:6:0,6,77	0/0:3,0:3:9:0,9,91	0/0:1,0:1:3:0,3,32	1/1:0,2:2:6:65,6,0	1/1:0,5:5:15:156,15,0	0/0:5,0:5:15:0,15,163	0/0:5,0:5:15:0,15,158	0/0:4,0:4:12:0,12,124	0/0:4,0:4:9:0,9,110	0/0:5,0:5:15:0,15,159	1/1:0,9:9:27:275,27,0	1/1:0,3:3:9:95,9,0	0/0:2,0:2:3:0,3,45	./.:.:.:.:.	./.:.:.:.:.	0/0:12,0:12:18:0,18,268	0/0:2,0:2:3:0,3,45	0/0:4,0:4:9:0,9,108	0/0:4,0:4:6:0,6,89	0/0:11,0:11:33:0,33,355
chr0	5988082	.	A	T	3073	.	AC=20;AF=0.075;AN=268;BaseQRankSum=1.165;DP=1117;Dels=0.00;FS=8.084;HaplotypeScore=0.1002;InbreedingCoeff=0.5002;MLEAC=18;MLEAF=0.067;MQ=59.67;MQ0=0;MQRankSum=-1.867;QD=26.96;ReadPosRankSum=0.889	GT:AD:DP:GQ:PL	0/0:83,0:83:99:0,250,2619	0/0:20,0:20:60:0,60,622	0/0:24,0:24:72:0,72,751	1/1:0,42:42:99:1307,126,0	0/0:27,0:27:78:0,78,833	0/0:20,0:20:60:0,60,632	0/0:14,0:14:42:0,42,446	0/0:2,0:2:6:0,6,56	0/0:2,0:2:6:0,6,67	0/0:23,0:23:69:0,69,710	0/0:5,0:5:15:0,15,157	0/0:17,0:17:51:0,51,515	0/0:27,0:27:78:0,78,846	0/0:1,0:1:3:0,3,30	0/0:20,0:20:57:0,57,619	0/0:20,0:20:60:0,60,639	0/0:21,0:21:60:0,60,637	./.:.:.:.:.	0/0:9,0:9:24:0,24,265	0/0:9,0:9:21:0,21,238	0/0:7,0:7:21:0,21,229	0/0:18,0:18:48:0,48,522	0/0:27,0:27:72:0,72,796	0/0:30,0:30:84:0,84,890	1/1:0,6:6:18:180,18,0	0/0:14,0:14:42:0,42,442	0/0:14,0:14:36:0,36,401	0/0:5,0:5:15:0,15,153	0/0:4,0:4:12:0,12,124	0/0:21,0:21:60:0,60,635	0/0:8,0:8:24:0,24,246	0/0:4,0:4:12:0,12,130	0/0:20,0:20:57:0,57,594	0/0:2,0:2:6:0,6,67	0/0:15,0:15:45:0,45,469	0/0:8,0:8:24:0,24,249	1/1:0,21:21:60:640,60,0	0/0:7,0:7:21:0,21,223	0/0:13,0:13:39:0,39,403	0/0:1,0:1:3:0,3,32	0/0:5,0:5:15:0,15,164	0/0:18,0:18:54:0,54,561	1/1:0,8:8:24:249,24,0	0/0:18,0:18:48:0,48,534	0/0:11,0:11:33:0,33,334	0/0:17,0:17:42:0,42,484	0/0:11,0:11:33:0,33,357	0/0:5,0:5:15:0,15,164	0/0:3,0:3:9:0,9,94	0/0:3,0:3:9:0,9,93	1/1:0,1:1:3:33,3,0	0/0:1,0:1:3:0,3,28	0/0:7,0:7:21:0,21,221	0/0:3,0:3:9:0,9,96	0/0:6,0:6:18:0,18,191	0/0:4,0:4:12:0,12,120	0/0:3,0:3:9:0,9,94	0/0:8,0:8:24:0,24,248	1/1:0,2:2:6:65,6,0	0/0:8,0:8:24:0,24,245	0/0:3,0:3:9:0,9,89	0/0:2,0:2:6:0,6,64	0/0:2,0:2:6:0,6,59	0/0:6,0:6:18:0,18,189	1/1:0,3:3:9:90,9,0	0/0:2,0:2:6:0,6,63	0/0:5,0:5:9:0,9,120	0/0:6,0:6:18:0,18,189	0/0:6,0:6:12:0,12,153	0/0:2,0:2:6:0,6,63	0/0:2,0:2:6:0,6,63	0/0:2,0:2:6:0,6,61	0/0:2,0:2:6:0,6,62	0/0:2,0:2:6:0,6,59	0/0:12,0:12:36:0,36,379	0/0:1,0:1:3:0,3,33	0/0:3,0:3:6:0,6,73	0/0:5,0:5:15:0,15,152	0/0:4,0:4:12:0,12,125	0/0:7,0:7:21:0,21,223	0/0:3,0:3:9:0,9,92	0/0:3,0:3:9:0,9,94	0/1:3,1:4:20:20,0,84	0/0:1,0:1:3:0,3,34	0/0:1,0:1:3:0,3,33	0/1:1,5:6:14:142,0,14	0/0:6,0:6:15:0,15,168	1/1:0,11:11:33:343,33,0	0/0:4,0:4:9:0,9,109	0/0:2,0:2:6:0,6,67	0/0:2,0:2:6:0,6,59	0/0:7,0:7:15:0,15,180	0/0:5,0:5:15:0,15,150	0/0:3,0:3:9:0,9,97	0/0:4,0:4:12:0,12,124	0/0:3,0:3:9:0,9,96	0/0:6,0:6:18:0,18,180	./.:.:.:.:.	0/0:2,0:2:6:0,6,59	0/0:1,0:1:3:0,3,30	1/1:0,10:10:30:321,30,0	0/0:1,0:1:3:0,3,31	0/0:1,0:1:3:0,3,32	0/0:3,0:3:9:0,9,97	0/0:3,0:3:9:0,9,94	0/0:7,0:7:18:0,18,211	0/0:3,0:4:9:0,9,97	0/0:4,0:4:12:0,12,115	0/0:4,0:4:12:0,12,123	0/0:11,0:11:33:0,33,336	0/0:8,0:8:21:0,21,222	0/0:4,0:4:12:0,12,128	0/0:4,0:4:12:0,12,119	0/0:4,0:4:12:0,12,122	0/0:3,0:3:9:0,9,97	0/0:4,0:4:12:0,12,127	0/0:5,0:5:15:0,15,158	0/0:3,0:3:9:0,9,92	0/0:2,0:2:6:0,6,65	0/0:3,0:3:9:0,9,97	0/0:9,0:9:27:0,27,270	0/0:8,0:8:24:0,24,249	0/0:7,0:7:21:0,21,211	0/0:2,0:2:6:0,6,62	0/0:7,0:7:21:0,21,206	0/0:8,0:8:24:0,24,245	0/0:6,0:6:18:0,18,191	0/0:5,0:5:15:0,15,161	0/0:6,0:6:18:0,18,186	0/0:4,0:4:6:0,6,76	0/0:3,0:3:6:0,6,75	0/0:3,0:3:6:0,6,75	0/0:8,0:8:12:0,12,179	0/0:2,0:2:6:0,6,59	./.:.:.:.:.	0/0:2,0:2:3:0,3,45	0/0:25,0:25:75:0,75,826
chr0	5988699	.	T	G	11563.7	.	AC=78;AF=0.300;AN=260;BaseQRankSum=2.486;DP=1301;Dels=0.00;FS=3.822;HaplotypeScore=0.1218;InbreedingCoeff=0.7897;MLEAC=76;MLEAF=0.292;MQ=59.78;MQ0=1;MQRankSum=-1.375;QD=29.05;ReadPosRankSum=1.896	GT:AD:DP:GQ:PL	0/0:91,0:91:99:0,271,2925	0/0:29,0:29:87:0,87,903	0/0:20,0:20:57:0,57,618	1/1:0,53:53:99:1672,159,0	1/1:0,25:25:66:743,66,0	0/0:18,0:18:48:0,48,524	0/0:33,0:33:99:0,99,1022	1/1:0,2:2:6:64,6,0	0/0:2,0:2:6:0,6,69	0/0:28,0:28:66:0,66,761	0/0:2,0:2:6:0,6,65	1/1:0,21:21:51:572,51,0	0/0:43,0:43:99:0,126,1355	0/0:3,0:3:9:0,9,97	1/1:0,26:26:72:794,72,0	0/0:27,0:27:72:0,72,788	0/0:20,0:20:57:0,57,597	0/0:3,0:3:9:0,9,94	0/0:4,0:4:12:0,12,125	./.:.:.:.:.	0/0:3,0:3:9:0,9,93	0/0:17,0:17:39:0,39,459	0/0:29,0:29:75:0,75,860	1/1:0,24:24:69:741,69,0	1/1:0,3:3:9:100,9,0	0/0:20,0:20:54:0,54,597	0/0:17,0:17:51:0,51,523	0/0:5,0:5:15:0,15,160	0/0:3,0:3:9:0,9,95	0/0:27,0:27:72:0,72,796	0/0:6,0:6:18:0,18,202	0/0:2,0:2:6:0,6,67	0/0:12,0:12:36:0,36,371	0/0:5,0:5:15:0,15,165	0/0:26,0:26:78:0,78,807	0/0:3,0:3:9:0,9,94	1/1:0,29:29:75:842,75,0	0/0:17,0:17:42:0,42,473	0/0:9,0:9:27:0,27,289	0/0:1,0:1:3:0,3,32	./.:.:.:.:.	0/0:18,0:18:54:0,54,589	1/1:0,16:16:48:502,48,0	1/1:0,35:35:99:1065,99,0	1/1:0,27:27:81:852,81,0	0/0:30,0:30:78:0,78,870	0/0:20,0:20:60:0,60,638	0/1:1,4:5:19:115,0,19	0/0:2,0:2:6:0,6,66	0/0:6,0:6:18:0,18,190	1/1:0,3:3:9:95,9,0	0/0:6,0:6:18:0,18,188	0/0:5,0:5:15:0,15,154	0/0:3,0:3:9:0,9,95	1/1:0,10:10:27:300,27,0	0/0:1,0:1:3:0,3,30	1/1:0,4:4:12:124,12,0	1/1:0,6:6:18:189,18,0	1/1:0,1:1:3:32,3,0	1/1:0,5:5:15:162,15,0	0/0:8,0:8:24:0,24,245	0/0:5,0:5:15:0,15,152	0/0:14,0:14:42:0,42,435	1/1:0,5:5:15:148,15,0	1/1:0,9:9:27:288,27,0	1/1:0,4:4:12:121,12,0	1/1:0,4:4:12:124,12,0	0/0:9,0:9:24:0,24,270	1/1:0,1:1:3:29,3,0	0/0:1,0:1:3:0,3,33	0/0:4,0:4:12:0,12,126	0/0:2,0:2:6:0,6,63	1/1:0,7:7:21:223,21,0	1/1:0,7:7:21:217,21,0	1/1:0,6:6:18:187,18,0	1/1:0,1:1:3:32,3,0	1/1:0,7:7:21:226,21,0	1/1:0,3:3:9:96,9,0	1/1:0,1:1:3:31,3,0	0/0:7,0:7:15:0,15,184	0/0:2,0:2:6:0,6,64	0/0:1,0:1:3:0,3,32	0/0:6,0:6:18:0,18,187	1/1:0,6:6:18:186,18,0	0/0:2,0:2:6:0,6,61	1/1:0,7:7:21:229,21,0	0/0:4,0:4:12:0,12,126	1/1:0,1:1:3:34,3,0	0/0:9,0:9:24:0,24,266	1/1:0,4:4:12:128,12,0	0/0:1,0:1:3:0,3,33	0/0:7,0:7:21:0,21,221	0/0:3,0:3:9:0,9,95	1/1:0,3:3:9:96,9,0	0/0:3,0:3:9:0,9,92	0/0:3,0:3:9:0,9,97	0/0:4,0:4:12:0,12,125	0/0:4,0:4:12:0,12,132	0/0:3,0:3:9:0,9,91	0/0:2,0:2:6:0,6,61	0/1:1,1:2:26:26,0,27	./.:.:.:.:.	0/0:4,0:4:12:0,12,124	0/0:4,0:4:12:0,12,127	./.:.:.:.:.	0/0:6,0:6:15:0,15,170	0/0:5,0:5:15:0,15,162	0/0:14,0:14:42:0,42,442	./.:.:.:.:.	0/0:6,0:6:18:0,18,191	0/0:15,0:15:45:0,45,459	./.:.:.:.:.	0/0:4,0:4:12:0,12,124	0/0:6,0:6:18:0,18,187	0/0:7,0:7:18:0,18,206	0/0:7,0:7:21:0,21,221	0/0:3,0:3:6:0,6,76	0/0:5,0:5:15:0,15,160	0/0:6,0:6:18:0,18,185	0/0:6,0:6:18:0,18,185	1/1:0,10:10:30:312,30,0	1/1:0,9:9:27:287,27,0	0/0:7,0:7:15:0,15,189	0/0:6,0:6:18:0,18,188	0/0:2,0:2:6:0,6,62	0/0:5,0:5:15:0,15,156	0/0:5,0:5:15:0,15,157	1/1:0,3:3:9:100,9,0	1/1:0,3:3:9:94,9,0	0/0:4,0:4:9:0,9,106	0/0:4,0:4:6:0,6,89	./.:.:.:.:.	0/0:8,0:8:12:0,12,179	0/0:1,0:1:3:0,3,32	0/0:4,0:4:6:0,6,89	0/0:4,0:4:6:0,6,89	0/0:35,0:35:99:0,105,1202
chr0	5988700	.	G	T	10777.2	.	AC=78;AF=0.300;AN=260;BaseQRankSum=-8.288;DP=1266;Dels=0.00;FS=3.928;HaplotypeScore=0.1218;InbreedingCoeff=0.7797;MLEAC=71;MLEAF=0.273;MQ=59.77;MQ0=1;MQRankSum=1.055;QD=27.56;ReadPosRankSum=2.302	GT:AD:DP:GQ:PL	0/0:88,0:88:99:0,262,2877	0/0:27,0:27:81:0,81,870	0/0:20,0:20:57:0,57,634	1/1:0,52:52:99:1574,156,0	1/1:0,25:25:66:726,66,0	0/0:18,0:18:48:0,48,533	0/0:31,0:31:93:0,93,978	1/1:0,2:2:6:62,6,0	0/0:2,0:2:6:0,6,64	0/0:29,0:29:72:0,72,827	0/0:2,0:2:6:0,6,67	1/1:0,19:20:48:536,48,0	0/0:42,0:42:99:0,123,1349	0/0:3,0:3:9:0,9,97	1/1:0,26:26:69:748,69,0	0/0:25,0:25:66:0,66,738	0/0:19,0:19:54:0,54,581	0/0:3,0:3:9:0,9,97	0/0:4,0:4:12:0,12,127	./.:.:.:.:.	0/0:3,0:3:9:0,9,99	0/0:15,0:15:33:0,33,392	0/0:29,0:29:75:0,75,877	1/1:0,24:24:66:684,66,0	1/1:0,3:3:9:97,9,0	0/0:20,0:20:54:0,54,603	0/0:16,0:16:48:0,48,505	0/0:5,0:5:15:0,15,164	0/0:3,0:3:9:0,9,95	0/0:28,0:28:75:0,75,836	0/0:6,0:6:18:0,18,202	0/0:2,0:2:6:0,6,65	0/0:13,0:13:39:0,39,400	0/0:5,0:5:15:0,15,167	0/0:25,0:25:75:0,75,796	0/0:3,0:3:9:0,9,96	1/1:0,27:27:69:756,69,0	0/0:14,0:14:36:0,36,402	0/0:9,0:9:27:0,27,295	0/0:1,0:1:3:0,3,30	./.:.:.:.:.	0/0:17,0:18:51:0,51,559	1/1:0,16:16:48:484,48,0	1/1:0,34:34:96:1016,96,0	1/1:0,27:27:81:834,81,0	0/0:29,0:29:75:0,75,856	0/0:21,0:21:63:0,63,672	0/1:1,4:5:17:113,0,17	0/0:2,0:2:6:0,6,68	0/0:6,0:6:18:0,18,192	1/1:0,4:4:12:121,12,0	0/0:5,0:5:15:0,15,160	0/0:5,0:5:15:0,15,157	0/0:3,0:3:9:0,9,97	1/1:0,10:10:27:294,27,0	0/0:1,0:1:3:0,3,31	1/1:0,4:4:12:122,12,0	1/1:0,6:6:18:184,18,0	1/1:0,1:1:3:31,3,0	1/1:0,5:5:15:153,15,0	0/0:7,0:7:21:0,21,228	0/0:5,0:5:15:0,15,159	0/0:13,0:13:39:0,39,410	1/1:0,5:5:15:148,15,0	1/1:0,9:9:27:277,27,0	1/1:0,3:3:9:92,9,0	1/1:0,3:3:9:86,9,0	0/0:7,0:7:21:0,21,223	1/1:0,1:1:3:34,3,0	0/0:1,0:1:3:0,3,34	0/0:4,0:4:12:0,12,118	0/0:2,0:2:6:0,6,65	1/1:0,7:7:21:213,21,0	1/1:0,7:7:21:209,21,0	1/1:0,6:6:18:180,18,0	1/1:0,1:1:3:31,3,0	1/1:0,7:7:21:217,21,0	1/1:0,3:3:9:93,9,0	1/1:0,1:1:3:31,3,0	0/0:7,0:7:15:0,15,184	0/0:2,0:2:6:0,6,62	0/0:1,0:1:3:0,3,32	0/0:6,0:6:18:0,18,188	1/1:0,5:5:15:157,15,0	0/0:2,0:2:6:0,6,67	1/1:0,7:7:21:206,21,0	0/0:4,0:4:12:0,12,129	1/1:0,1:1:3:32,3,0	0/0:9,0:9:24:0,24,272	1/1:0,4:4:12:124,12,0	0/0:1,0:1:3:0,3,32	0/0:7,0:7:21:0,21,216	0/0:3,0:3:9:0,9,95	1/1:0,3:3:9:93,9,0	0/0:3,0:3:9:0,9,95	0/0:3,0:3:9:0,9,97	0/0:5,0:5:15:0,15,148	0/0:4,0:4:12:0,12,132	0/0:2,0:2:6:0,6,63	0/0:2,0:2:6:0,6,63	0/1:1,1:2:26:26,0,27	./.:.:.:.:.	0/0:4,0:4:12:0,12,128	0/0:4,0:4:12:0,12,126	./.:.:.:.:.	0/0:4,0:4:12:0,12,129	0/0:4,0:4:12:0,12,130	0/0:14,0:14:42:0,42,455	./.:.:.:.:.	0/0:7,0:7:21:0,21,222	0/0:15,0:15:45:0,45,473	./.:.:.:.:.	0/0:4,0:4:12:0,12,133	0/0:5,0:5:15:0,15,158	0/0:7,0:7:18:0,18,209	0/0:6,0:7:18:0,18,192	0/0:3,0:3:6:0,6,76	0/0:5,0:5:15:0,15,158	0/0:6,0:6:18:0,18,195	0/0:6,0:6:18:0,18,189	1/1:0,10:10:30:306,30,0	1/1:0,9:9:27:275,27,0	0/0:7,0:7:15:0,15,191	0/0:6,0:6:18:0,18,190	0/0:2,0:2:6:0,6,63	0/0:4,0:4:12:0,12,129	0/0:5,0:5:15:0,15,161	1/1:0,3:3:9:100,9,0	1/1:0,3:3:9:94,9,0	0/0:2,0:2:3:0,3,45	0/0:4,0:4:6:0,6,89	./.:.:.:.:.	0/0:8,0:8:12:0,12,179	0/0:1,0:1:3:0,3,32	0/0:4,0:4:6:0,6,89	0/0:2,0:2:3:0,3,45	0/0:35,0:35:99:0,105,1169
chr0	5989587	.	G	A	3307	.	AC=32;AF=0.129;AN=248;BaseQRankSum=-1.522;DP=797;Dels=0.00;FS=0.387;HaplotypeScore=0.2101;InbreedingCoeff=0.6489;MLEAC=30;MLEAF=0.121;MQ=59.73;MQ0=0;MQRankSum=0.590;QD=26.89;ReadPosRankSum=1.908	GT:AD:DP:GQ:PL	0/0:34,0:34:96:0,96,1029	1/1:0,29:29:78:837,78,0	1/1:0,20:20:57:603,57,0	0/0:27,0:27:81:0,81,807	0/0:16,0:17:45:0,45,480	1/1:0,5:5:15:156,15,0	0/0:10,0:11:24:0,24,278	0/0:3,0:3:9:0,9,96	0/0:2,0:2:6:0,6,51	0/0:12,0:12:36:0,36,367	./.:.:.:.:.	0/0:10,0:10:27:0,27,289	0/0:34,0:34:99:0,102,1040	./.:.:.:.:.	0/0:21,0:21:63:0,63,630	0/0:16,0:16:45:0,45,466	0/0:14,0:14:42:0,42,430	0/0:4,0:4:12:0,12,132	0/0:5,0:5:12:0,12,140	0/0:7,0:7:18:0,18,193	0/0:3,0:3:9:0,9,102	0/0:10,0:10:21:0,21,252	0/0:12,0:12:36:0,36,377	0/0:15,0:15:45:0,45,447	0/0:3,0:3:9:0,9,99	0/0:12,0:12:36:0,36,373	1/1:0,10:10:30:298,30,0	0/0:1,0:1:3:0,3,31	0/0:1,0:1:3:0,3,22	0/0:10,0:10:30:0,30,307	0/0:4,0:4:12:0,12,120	0/0:5,0:5:15:0,15,161	1/1:0,4:4:12:119,12,0	./.:.:.:.:.	0/0:14,0:14:42:0,42,437	0/0:1,0:2:3:0,3,32	0/0:11,0:11:33:0,33,351	0/0:7,0:7:21:0,21,214	0/0:8,0:8:24:0,24,248	0/0:2,0:2:6:0,6,65	0/0:3,0:3:9:0,9,97	0/0:8,0:8:24:0,24,239	0/0:17,0:17:51:0,51,524	0/0:13,0:13:39:0,39,389	0/0:10,0:10:24:0,24,244	1/1:0,11:11:33:335,33,0	1/1:0,8:8:21:226,21,0	0/0:3,0:3:9:0,9,98	0/0:4,0:4:12:0,12,117	1/1:0,6:6:18:183,18,0	0/0:1,0:1:3:0,3,31	./.:.:.:.:.	0/0:6,0:6:18:0,18,184	0/0:2,0:2:6:0,6,62	0/0:2,0:2:6:0,6,61	./.:.:.:.:.	0/0:8,0:8:24:0,24,246	0/0:7,0:7:21:0,21,214	0/0:3,0:3:9:0,9,96	0/0:9,0:9:27:0,27,274	0/0:2,0:2:6:0,6,59	0/0:4,0:4:12:0,12,127	0/0:5,0:5:15:0,15,153	0/0:4,0:4:12:0,12,124	0/0:8,0:8:21:0,21,238	0/0:1,0:1:3:0,3,32	0/0:2,0:2:6:0,6,61	0/0:6,0:6:18:0,18,184	0/0:4,0:4:12:0,12,124	./.:.:.:.:.	0/0:3,0:3:6:0,6,73	0/0:3,0:3:9:0,9,95	0/0:1,0:1:3:0,3,32	0/0:3,0:3:9:0,9,96	./.:.:.:.:.	0/0:6,0:6:18:0,18,183	0/0:2,0:2:6:0,6,60	0/0:3,0:3:9:0,9,93	0/0:5,0:5:12:0,12,128	1/1:0,3:3:6:73,6,0	0/0:1,0:1:3:0,3,31	0/0:1,0:1:3:0,3,31	1/1:0,2:2:6:63,6,0	0/0:3,0:3:9:0,9,92	1/1:0,3:3:9:97,9,0	0/0:5,0:5:15:0,15,156	0/0:4,0:4:9:0,9,107	0/0:2,0:2:6:0,6,63	0/0:4,0:4:12:0,12,128	0/0:4,0:4:12:0,12,130	0/0:1,0:1:3:0,3,32	1/1:0,3:3:9:92,9,0	0/0:2,0:2:6:0,6,63	0/0:1,0:1:3:0,3,27	0/0:1,0:1:3:0,3,31	0/0:3,0:3:9:0,9,86	0/0:1,0:1:3:0,3,32	1/1:0,5:5:15:153,15,0	./.:.:.:.:.	0/0:2,0:2:6:0,6,63	0/0:3,0:3:9:0,9,95	0/0:1,0:1:3:0,3,31	./.:.:.:.:.	0/0:4,0:4:12:0,12,118	0/0:3,0:3:9:0,9,92	0/0:4,0:4:12:0,12,126	0/0:8,0:8:24:0,24,259	0/0:5,0:5:15:0,15,149	0/0:3,0:3:9:0,9,91	./.:.:.:.:.	0/0:6,0:6:18:0,18,172	0/0:3,0:3:9:0,9,92	1/1:0,7:7:21:222,21,0	0/0:6,0:6:18:0,18,180	0/0:9,0:9:27:0,27,281	0/0:6,0:6:18:0,18,178	0/0:4,0:4:12:0,12,123	0/0:1,0:1:3:0,3,29	1/1:0,5:5:15:158,15,0	0/0:3,0:3:9:0,9,86	0/0:4,0:4:12:0,12,118	0/0:8,0:8:21:0,21,221	0/0:2,0:2:6:0,6,63	0/0:5,0:5:15:0,15,158	1/1:0,2:2:6:61,6,0	./.:.:.:.:.	0/0:7,0:7:21:0,21,217	0/0:5,0:5:15:0,15,158	0/0:5,0:5:15:0,15,146	0/0:2,0:2:3:0,3,45	./.:.:.:.:.	0/0:3,0:3:6:0,6,75	0/0:2,0:2:3:0,3,45	0/0:6,0:6:15:0,15,165	0/0:4,0:4:6:0,6,89	./.:.:.:.:.	0/0:22,0:22:66:0,66,727
chr0	5990039	.	C	T	1076.11	.	AC=14;AF=0.057;AN=244;BaseQRankSum=-0.421;DP=640;Dels=0.00;FS=3.681;HaplotypeScore=0.2087;InbreedingCoeff=0.3711;MLEAC=10;MLEAF=0.041;MQ=59.06;MQ0=1;MQRankSum=0.600;QD=25.62;ReadPosRankSum=-0.274	GT:AD:DP:GQ:PL	0/0:31,0:31:87:0,87,935	0/0:17,0:17:51:0,51,513	0/0:9,0:9:27:0,27,261	0/0:31,0:31:93:0,93,942	1/1:0,20:20:60:614,60,0	0/0:2,0:2:6:0,6,64	0/0:8,0:8:24:0,24,249	./.:.:.:.:.	0/0:2,0:2:6:0,6,65	0/0:9,0:9:27:0,27,260	./.:.:.:.:.	0/0:10,0:10:30:0,30,310	0/0:11,0:11:33:0,33,336	0/0:1,0:1:3:0,3,32	1/1:0,11:11:33:336,33,0	0/0:9,0:9:24:0,24,262	0/0:10,0:10:30:0,30,296	0/0:1,0:1:3:0,3,33	0/0:2,0:2:6:0,6,61	0/0:5,0:5:15:0,15,142	0/0:3,0:3:9:0,9,97	0/0:5,0:5:15:0,15,149	0/0:7,0:7:21:0,21,211	0/0:11,0:11:33:0,33,318	0/0:4,0:4:12:0,12,133	0/0:15,0:15:45:0,45,450	0/0:7,0:7:21:0,21,218	0/0:2,0:2:6:0,6,65	0/0:4,0:4:12:0,12,120	0/0:13,0:13:36:0,36,384	0/0:7,0:7:21:0,21,214	0/0:2,0:2:6:0,6,61	0/0:4,0:4:12:0,12,123	./.:.:.:.:.	0/0:11,0:11:30:0,30,319	0/0:2,0:2:6:0,6,65	0/0:8,0:8:24:0,24,243	0/0:3,0:3:9:0,9,93	0/0:9,0:9:27:0,27,279	0/0:1,0:1:3:0,3,34	0/0:5,0:5:15:0,15,167	0/0:11,0:11:33:0,33,333	0/0:9,0:9:24:0,24,264	0/0:11,0:11:30:0,30,319	0/0:10,0:10:30:0,30,301	0/0:11,0:11:24:0,24,278	0/0:8,0:8:21:0,21,238	0/0:3,0:3:9:0,9,76	0/0:3,0:3:9:0,9,90	0/0:4,0:4:12:0,12,124	0/0:1,0:1:3:0,3,30	0/0:5,0:5:15:0,15,159	0/0:2,0:2:6:0,6,59	0/0:2,0:2:6:0,6,66	0/0:4,0:4:12:0,12,126	0/0:3,0:3:9:0,9,94	0/0:2,0:2:6:0,6,64	0/0:8,0:8:24:0,24,243	0/0:3,0:3:9:0,9,92	0/0:4,0:4:12:0,12,122	0/0:3,0:3:9:0,9,91	0/0:1,0:1:3:0,3,33	0/0:6,0:6:18:0,18,188	0/0:2,0:2:6:0,6,61	0/0:5,0:5:15:0,15,153	1/1:0,5:5:15:152,15,0	./.:.:.:.:.	0/0:3,0:3:9:0,9,95	1/1:0,1:1:3:30,3,0	./.:.:.:.:.	0/0:1,0:1:3:0,3,31	0/0:1,0:1:3:0,3,32	0/0:4,0:4:12:0,12,123	0/0:4,0:4:12:0,12,125	0/0:1,0:1:3:0,3,32	0/0:2,0:2:6:0,6,61	./.:.:.:.:.	0/0:3,0:3:9:0,9,92	0/0:1,0:1:3:0,3,32	./.:.:.:.:.	0/0:3,0:3:9:0,9,97	0/0:4,0:4:12:0,12,120	0/0:2,0:2:6:0,6,62	1/1:0,1:1:3:30,3,0	./.:.:.:.:.	./.:.:.:.:.	0/0:3,0:3:9:0,9,92	./.:.:.:.:.	0/0:5,0:5:12:0,12,139	1/1:0,3:3:9:93,9,0	0/0:1,0:1:3:0,3,31	0/0:2,0:2:6:0,6,59	0/0:3,0:3:9:0,9,92	1/1:0,1:1:3:32,3,0	0/0:5,0:5:15:0,15,153	./.:.:.:.:.	0/0:3,0:4:6:0,6,63	0/0:1,0:1:3:0,3,29	0/0:4,0:4:12:0,12,121	0/0:4,0:4:12:0,12,119	0/0:1,0:1:3:0,3,32	0/0:2,0:2:6:0,6,64	0/0:2,0:2:6:0,6,61	0/0:5,0:5:12:0,12,138	0/0:3,0:3:9:0,9,88	./.:.:.:.:.	0/0:3,0:3:9:0,9,97	0/0:1,0:1:3:0,3,32	0/0:3,0:3:9:0,9,95	0/0:3,0:3:9:0,9,89	./.:.:.:.:.	0/0:3,0:3:9:0,9,95	0/0:8,0:8:24:0,24,240	0/0:9,0:9:27:0,27,279	0/0:1,0:1:3:0,3,31	0/0:8,0:8:24:0,24,246	0/0:5,0:5:15:0,15,157	0/0:2,0:2:6:0,6,63	0/0:6,0:6:15:0,15,171	0/0:1,0:1:3:0,3,32	0/0:4,0:4:12:0,12,125	0/0:1,0:1:3:0,3,35	0/0:2,0:2:6:0,6,61	0/0:3,0:3:9:0,9,92	0/0:5,0:5:15:0,15,148	0/0:3,0:3:9:0,9,89	0/0:5,0:5:15:0,15,158	0/0:3,0:3:9:0,9,92	0/0:1,0:1:3:0,3,31	0/0:1,0:1:3:0,3,26	./.:.:.:.:.	0/0:2,0:2:6:0,6,54	0/0:4,0:4:9:0,9,106	0/0:7,0:7:12:0,12,127	./.:.:.:.:.	0/0:2,0:3:3:0,3,44	0/0:22,0:22:66:0,66,744
chr0	5990257	.	C	T	4002.79	.	AC=38;AF=0.145;AN=262;BaseQRankSum=-0.616;DP=828;Dels=0.00;FS=27.699;HaplotypeScore=0.2719;InbreedingCoeff=0.6343;MLEAC=37;MLEAF=0.141;MQ=54.97;MQ0=5;MQRankSum=0.234;QD=27.05;ReadPosRankSum=1.166	GT:AD:DP:GQ:PL	0/0:45,0:45:99:0,135,1411	1/1:0,14:14:39:400,39,0	1/1:0,15:16:42:450,42,0	0/0:33,0:35:99:0,99,1026	0/0:9,0:9:21:0,21,225	1/1:0,18:18:54:551,54,0	0/0:12,0:12:36:0,36,377	./.:.:.:.:.	0/0:3,0:3:9:0,9,96	0/0:7,0:7:21:0,21,213	0/0:1,0:1:3:0,3,30	0/0:12,0:14:36:0,36,374	0/0:16,0:16:48:0,48,484	1/1:0,1:1:3:29,3,0	0/0:12,0:13:36:0,36,377	0/0:12,0:12:36:0,36,372	0/0:19,0:19:57:0,57,571	0/0:1,0:1:3:0,3,31	0/0:9,0:9:24:0,24,256	0/0:8,0:8:24:0,24,236	0/0:6,0:6:18:0,18,191	0/0:8,0:8:24:0,24,246	0/0:10,0:10:24:0,24,281	0/0:14,0:14:42:0,42,440	0/0:6,0:6:18:0,18,195	0/0:15,0:15:45:0,45,459	1/1:0,12:12:36:361,36,0	0/0:7,0:7:21:0,21,223	0/0:7,0:7:21:0,21,220	0/0:22,0:24:66:0,66,673	0/0:10,0:10:30:0,30,305	0/0:9,0:9:27:0,27,282	1/1:0,19:19:57:581,57,0	0/0:3,0:3:9:0,9,99	0/0:10,0:10:30:0,30,318	0/0:10,0:10:30:0,30,329	0/0:12,0:12:33:0,33,361	0/0:9,0:9:27:0,27,276	0/0:5,0:5:15:0,15,151	0/0:2,0:2:6:0,6,62	0/0:5,0:5:15:0,15,160	0/0:11,0:11:33:0,33,361	0/0:4,0:4:12:0,12,127	0/0:7,0:8:21:0,21,222	0/0:11,0:13:30:0,30,330	1/1:0,12:12:36:373,36,0	1/1:0,5:5:15:154,15,0	0/0:3,0:3:9:0,9,88	./.:.:.:.:.	1/1:0,2:2:6:61,6,0	0/0:2,0:2:6:0,6,63	0/0:4,0:4:12:0,12,128	0/0:6,0:6:18:0,18,186	0/0:1,0:1:3:0,3,33	0/0:2,0:2:6:0,6,68	0/0:2,0:2:6:0,6,63	0/0:6,0:6:18:0,18,183	0/0:1,0:1:3:0,3,32	./.:.:.:.:.	0/0:6,0:6:18:0,18,185	0/0:1,0:1:3:0,3,31	0/0:1,0:1:3:0,3,33	0/0:5,0:5:15:0,15,156	0/0:1,0:2:3:0,3,32	0/0:5,0:5:9:0,9,93	0/0:1,0:1:3:0,3,30	0/0:2,0:2:6:0,6,61	0/0:4,0:4:12:0,12,124	0/0:3,0:3:9:0,9,92	0/0:3,0:3:9:0,9,91	./.:.:.:.:.	0/0:2,0:2:6:0,6,62	./.:.:.:.:.	0/0:5,0:5:9:0,9,96	0/0:4,0:4:12:0,12,122	0/0:2,0:2:6:0,6,65	0/0:2,0:3:6:0,6,65	0/0:2,0:2:6:0,6,61	0/0:1,0:1:3:0,3,32	1/1:0,7:7:21:226,21,0	0/0:4,0:4:12:0,12,124	0/0:3,0:4:9:0,9,97	1/1:0,2:2:6:61,6,0	0/0:2,0:2:6:0,6,61	1/1:0,3:3:9:92,9,0	0/0:5,0:5:15:0,15,153	0/0:5,0:5:9:0,9,96	0/0:3,0:3:9:0,9,97	0/0:2,0:2:6:0,6,63	0/0:7,0:7:21:0,21,199	0/0:4,0:4:12:0,12,127	1/1:0,3:3:9:92,9,0	0/0:1,0:1:3:0,3,31	0/0:1,0:1:3:0,3,32	0/0:1,0:1:3:0,3,30	0/0:1,0:1:3:0,3,31	0/0:6,0:6:18:0,18,181	1/1:0,2:2:6:63,6,0	0/0:2,0:2:6:0,6,65	0/0:1,0:1:3:0,3,30	0/0:10,0:10:30:0,30,314	0/0:1,0:1:3:0,3,30	0/0:5,0:5:15:0,15,156	0/0:2,0:2:6:0,6,61	0/0:4,0:4:12:0,12,124	0/0:4,0:4:12:0,12,121	0/0:7,0:7:21:0,21,222	0/0:8,0:8:18:0,18,200	0/0:4,0:4:9:0,9,97	1/1:0,7:7:21:209,21,0	0/0:8,0:8:21:0,21,225	0/0:4,0:4:9:0,9,100	1/1:0,12:12:30:315,30,0	0/0:1,0:1:3:0,3,30	0/0:4,0:4:12:0,12,127	0/0:3,0:3:9:0,9,97	0/0:1,0:1:3:0,3,31	0/0:4,0:4:12:0,12,123	1/1:0,3:3:9:90,9,0	0/0:5,0:5:15:0,15,157	0/0:5,0:5:15:0,15,160	0/0:4,0:4:12:0,12,130	0/0:2,0:2:6:0,6,67	0/0:1,0:1:3:0,3,33	1/1:0,6:6:18:185,18,0	1/1:0,4:4:12:122,12,0	0/0:2,0:3:6:0,6,64	0/0:1,0:1:3:0,3,30	0/0:2,0:2:6:0,6,65	0/0:6,0:6:9:0,9,134	0/0:2,0:2:3:0,3,45	0/0:2,0:2:3:0,3,45	0/0:4,0:4:9:0,9,107	0/0:2,0:2:3:0,3,45	./.:.:.:.:.	0/0:6,0:6:9:0,9,134	0/0:22,0:22:60:0,60,670
chr0	5990275	.	C	A	950.1	.	AC=21;AF=0.084;AN=250;BaseQRankSum=-4.914;DP=802;Dels=0.00;FS=8.284;HaplotypeScore=0.0893;InbreedingCoeff=0.5026;MLEAC=17;MLEAF=0.068;MQ=55.85;MQ0=4;MQRankSum=0.891;QD=22.62;ReadPosRankSum=0.728	GT:AD:DP:GQ:PL	0/0:40,0:40:99:0,120,1319	0/0:16,0:16:42:0,42,451	0/0:17,0:17:48:0,48,528	0/0:31,0:31:93:0,93,978	0/0:9,0:9:21:0,21,221	0/0:16,0:16:48:0,48,498	0/0:14,0:14:39:0,39,434	./.:.:.:.:.	0/0:4,0:4:12:0,12,127	0/0:9,0:9:27:0,27,287	0/0:1,0:1:3:0,3,32	0/0:13,0:13:39:0,39,418	0/0:18,0:18:54:0,54,573	./.:.:.:.:.	0/0:12,0:12:36:0,36,383	0/0:13,0:13:39:0,39,411	0/0:19,0:19:57:0,57,581	0/0:2,0:2:6:0,6,63	0/0:10,0:10:27:0,27,299	0/0:8,0:8:24:0,24,245	0/0:6,0:6:18:0,18,196	1/1:0,6:6:18:186,18,0	1/1:0,10:10:27:284,27,0	0/0:14,0:14:42:0,42,441	0/0:6,0:6:18:0,18,200	0/0:16,0:16:48:0,48,501	0/0:9,0:9:27:0,27,297	0/0:6,0:6:18:0,18,199	0/0:4,0:4:12:0,12,123	0/0:26,0:26:72:0,72,745	0/0:10,0:10:30:0,30,329	0/0:7,0:7:21:0,21,234	0/0:17,0:17:51:0,51,536	0/0:3,0:3:9:0,9,102	0/0:8,0:8:24:0,24,255	0/0:7,0:7:21:0,21,230	0/0:12,0:12:33:0,33,366	0/0:10,0:10:30:0,30,316	0/0:7,0:7:21:0,21,229	0/0:2,0:2:6:0,6,65	0/0:4,0:4:12:0,12,132	0/0:9,0:9:27:0,27,284	0/0:4,0:4:12:0,12,128	0/0:9,0:9:27:0,27,287	0/0:15,0:15:39:0,39,446	0/0:13,0:13:39:0,39,420	0/0:7,0:7:21:0,21,217	0/0:5,0:5:15:0,15,164	./.:.:.:.:.	0/0:2,0:2:6:0,6,65	0/0:2,0:2:6:0,6,62	0/0:2,0:2:6:0,6,64	0/0:7,0:7:21:0,21,227	./.:.:.:.:.	0/0:1,0:1:3:0,3,32	0/0:4,0:4:12:0,12,122	0/0:5,0:5:15:0,15,158	0/0:1,0:1:3:0,3,33	./.:.:.:.:.	0/0:6,0:6:18:0,18,193	0/0:2,0:2:6:0,6,67	0/0:1,0:1:3:0,3,32	0/0:5,0:5:15:0,15,149	./.:.:.:.:.	0/0:4,0:4:6:0,6,63	0/0:1,0:1:3:0,3,31	./.:.:.:.:.	0/0:5,0:5:15:0,15,161	0/0:2,0:2:6:0,6,61	0/0:3,0:3:9:0,9,94	./.:.:.:.:.	0/1:1,1:2:24:24,0,25	./.:.:.:.:.	0/0:6,0:6:12:0,12,131	0/0:5,0:5:15:0,15,156	0/0:2,0:2:6:0,6,65	0/0:1,0:1:3:0,3,33	0/0:3,0:3:9:0,9,92	./.:.:.:.:.	0/0:5,0:5:15:0,15,163	1/1:0,5:5:15:154,15,0	0/0:3,0:3:9:0,9,95	0/0:3,0:3:9:0,9,95	0/0:2,0:2:6:0,6,64	0/0:2,0:2:6:0,6,65	0/0:8,0:8:24:0,24,261	0/0:6,0:6:12:0,12,128	0/0:4,0:4:12:0,12,124	0/0:2,0:2:6:0,6,66	0/0:8,0:8:21:0,21,227	0/0:4,0:4:12:0,12,127	0/0:3,0:3:9:0,9,95	0/0:1,0:1:3:0,3,32	0/0:1,0:1:3:0,3,33	0/0:1,0:1:3:0,3,32	0/0:3,0:3:9:0,9,92	0/0:4,0:4:12:0,12,121	0/0:1,0:1:3:0,3,32	./.:.:.:.:.	0/0:1,0:1:3:0,3,33	0/0:11,0:11:33:0,33,357	0/0:1,0:1:3:0,3,31	0/0:4,0:4:12:0,12,122	1/1:0,2:2:6:58,6,0	1/1:0,4:4:12:122,12,0	1/1:0,4:4:12:118,12,0	0/0:4,0:4:12:0,12,118	0/0:5,0:5:12:0,12,141	0/0:3,0:3:9:0,9,98	0/0:6,0:6:18:0,18,189	0/0:8,0:8:21:0,21,234	0/0:3,0:3:9:0,9,99	0/0:10,0:10:27:0,27,279	0/0:1,0:1:3:0,3,31	0/0:4,0:4:12:0,12,126	0/0:3,0:3:9:0,9,98	0/0:1,0:1:3:0,3,32	0/0:4,0:4:12:0,12,125	0/0:3,0:3:9:0,9,96	1/1:0,4:4:12:111,12,0	0/0:5,0:5:15:0,15,162	0/0:3,0:3:9:0,9,96	1/1:0,2:2:6:62,6,0	1/1:0,1:1:3:30,3,0	0/0:6,0:6:18:0,18,187	0/0:3,0:3:9:0,9,97	1/1:0,2:2:6:59,6,0	0/0:1,0:1:3:0,3,31	0/0:3,0:3:9:0,9,97	0/0:6,0:6:9:0,9,134	0/0:2,0:2:3:0,3,45	0/0:2,0:2:3:0,3,45	0/0:4,0:4:9:0,9,110	0/0:4,0:4:6:0,6,89	./.:.:.:.:.	0/0:6,0:6:9:0,9,134	0/0:23,0:23:66:0,66,736
chr0	5990621	.	G	T	1009.34	.	AC=16;AF=0.063;AN=252;BaseQRankSum=-1.016;DP=732;Dels=0.00;FS=1.234;HaplotypeScore=0.1290;InbreedingCoeff=0.3887;MLEAC=12;MLEAF=0.048;MQ=59.47;MQ0=3;MQRankSum=1.253;QD=18.02;ReadPosRankSum=-0.341	GT:AD:DP:GQ:PL	0/0:34,0:34:99:0,99,1041	0/0:11,0:11:33:0,33,333	0/0:8,0:8:18:0,18,210	0/0:28,0:28:78:0,78,842	0/0:11,0:11:33:0,33,336	0/0:15,0:15:45:0,45,460	0/0:15,0:15:39:0,39,428	0/0:5,0:5:15:0,15,162	0/0:2,0:2:6:0,6,62	0/0:12,0:12:33:0,33,360	0/0:2,0:2:6:0,6,61	1/1:0,13:13:33:360,33,0	0/0:13,0:13:36:0,36,384	0/0:4,0:4:12:0,12,124	0/0:9,0:9:27:0,27,284	0/0:8,0:8:21:0,21,220	0/0:17,0:17:48:0,48,506	0/0:2,0:2:6:0,6,64	0/0:12,0:12:33:0,33,349	1/1:0,11:11:30:324,30,0	0/0:2,0:2:6:0,6,65	0/0:11,0:11:27:0,27,306	0/0:5,0:5:15:0,15,149	0/0:13,0:13:36:0,36,392	0/0:5,0:5:15:0,15,159	0/0:13,0:13:33:0,33,368	0/0:7,0:7:21:0,21,198	0/0:7,0:7:21:0,21,227	0/0:3,0:3:9:0,9,90	0/0:13,0:13:33:0,33,353	0/0:3,0:3:9:0,9,89	0/0:5,0:5:15:0,15,162	0/0:19,0:19:51:0,51,550	0/0:3,0:3:9:0,9,96	0/0:10,0:10:30:0,30,299	./.:.:.:.:.	0/0:16,0:16:45:0,45,486	0/0:8,0:8:24:0,24,243	0/0:12,0:12:36:0,36,368	0/0:3,0:3:9:0,9,96	0/0:3,0:3:9:0,9,100	0/0:10,0:10:24:0,24,276	0/0:6,0:6:18:0,18,177	0/0:16,0:16:48:0,48,475	1/1:0,8:8:21:220,21,0	0/0:8,0:8:21:0,21,231	0/0:9,0:9:24:0,24,270	0/0:3,0:3:9:0,9,100	0/0:5,0:5:15:0,15,155	0/0:2,0:2:6:0,6,60	0/0:1,0:1:3:0,3,30	0/0:1,0:1:3:0,3,32	0/0:3,0:3:9:0,9,93	0/0:4,0:4:12:0,12,115	./.:.:.:.:.	0/0:5,0:5:15:0,15,155	0/0:2,0:2:6:0,6,61	0/0:2,0:2:6:0,6,60	./.:.:.:.:.	0/0:1,0:1:3:0,3,32	./.:.:.:.:.	0/0:3,0:3:9:0,9,95	0/0:5,0:5:15:0,15,155	0/0:3,0:3:9:0,9,87	0/0:1,0:1:3:0,3,29	0/0:5,0:5:15:0,15,152	0/0:1,0:1:3:0,3,31	0/0:4,0:4:12:0,12,125	0/0:2,0:2:6:0,6,65	0/0:1,0:1:3:0,3,32	0/0:5,0:5:15:0,15,145	0/0:4,0:4:12:0,12,117	./.:.:.:.:.	1/1:0,2:2:6:59,6,0	1/1:0,2:2:6:59,6,0	0/0:4,0:4:12:0,12,118	./.:.:.:.:.	0/0:2,0:2:6:0,6,65	1/1:0,4:5:12:121,12,0	0/0:6,0:6:15:0,15,167	0/0:1,0:1:3:0,3,30	./.:.:.:.:.	0/0:5,0:5:15:0,15,152	0/0:4,0:4:12:0,12,126	0/0:1,0:1:3:0,3,31	0/0:9,0:9:27:0,27,286	0/0:3,0:3:9:0,9,88	0/0:6,0:6:15:0,15,156	0/0:3,0:3:9:0,9,95	0/0:12,0:12:33:0,33,344	0/0:1,0:1:3:0,3,33	0/0:2,0:2:6:0,6,59	0/0:4,0:4:9:0,9,105	./.:.:.:.:.	0/0:2,0:2:6:0,6,67	0/0:6,0:6:18:0,18,162	0/0:6,0:6:18:0,18,184	0/0:1,0:1:3:0,3,31	0/0:3,0:3:9:0,9,92	0/0:3,0:3:6:0,6,74	0/0:3,0:3:9:0,9,97	./.:.:.:.:.	0/0:1,0:1:3:0,3,32	0/0:2,0:2:3:0,3,45	0/0:1,0:1:3:0,3,28	0/0:1,0:1:3:0,3,32	0/0:6,0:6:18:0,18,195	0/0:6,0:6:18:0,18,178	0/1:5,1:6:11:11,0,134	0/0:2,0:2:6:0,6,60	0/0:5,0:5:15:0,15,148	0/1:5,1:6:13:13,0,141	0/0:9,0:9:27:0,27,275	0/0:6,0:6:18:0,18,184	0/0:3,0:3:9:0,9,96	0/0:3,0:3:9:0,9,92	0/0:3,0:3:6:0,6,74	0/0:2,0:2:6:0,6,60	0/0:2,0:2:6:0,6,64	0/0:3,0:3:9:0,9,89	0/0:5,0:5:15:0,15,155	./.:.:.:.:.	0/0:4,0:4:12:0,12,111	0/0:2,0:2:6:0,6,59	0/0:4,0:4:12:0,12,126	0/0:3,0:3:9:0,9,91	0/0:6,0:6:18:0,18,184	1/1:0,3:3:9:92,9,0	0/0:1,0:1:3:0,3,31	0/0:6,0:6:9:0,9,121	0/0:4,0:4:6:0,6,89	0/0:1,0:1:3:0,3,30	0/0:5,0:5:9:0,9,108	0/0:2,0:2:6:0,6,61	0/0:2,0:2:3:0,3,45	./.:.:.:.:.	0/0:7,0:7:21:0,21,217
chr0	5992641	.	T	A	2615.08	.	AC=30;AF=0.114;AN=264;BaseQRankSum=-0.992;DP=1074;Dels=0.00;FS=1.289;HaplotypeScore=0.0708;InbreedingCoeff=0.5193;MLEAC=26;MLEAF=0.098;MQ=59.80;MQ0=0;MQRankSum=0.237;QD=25.64;ReadPosRankSum=-0.269	GT:AD:DP:GQ:PL	0/0:82,0:82:99:0,247,2587	0/0:28,0:28:78:0,78,840	0/0:21,0:21:54:0,54,600	0/0:49,0:49:99:0,135,1455	0/0:10,0:10:30:0,30,309	0/0:22,0:22:66:0,66,665	0/0:30,0:30:84:0,84,876	0/0:3,0:3:9:0,9,97	0/0:2,0:2:6:0,6,63	0/0:13,0:13:39:0,39,388	0/0:1,0:1:3:0,3,31	0/0:28,0:28:84:0,84,848	0/0:29,0:29:78:0,78,839	0/0:2,0:2:6:0,6,65	0/0:11,0:11:33:0,33,331	0/0:23,0:23:63:0,63,677	1/1:0,9:9:27:285,27,0	0/0:6,0:6:18:0,18,192	0/0:14,0:14:42:0,42,432	0/0:9,0:9:24:0,24,256	0/0:1,0:1:3:0,3,33	0/0:30,0:30:84:0,84,898	0/0:18,0:18:54:0,54,558	0/0:20,0:20:54:0,54,568	0/0:2,0:2:6:0,6,63	0/0:19,0:19:57:0,57,592	0/0:11,0:11:27:0,27,311	0/0:3,0:3:9:0,9,95	0/1:1,2:3:22:56,0,22	1/1:0,27:27:72:778,72,0	1/1:0,7:7:21:220,21,0	0/1:1,4:5:19:115,0,19	0/0:27,0:27:81:0,81,831	0/1:1,3:4:19:88,0,19	0/0:11,0:11:33:0,33,341	0/0:14,0:14:42:0,42,442	0/0:11,0:11:33:0,33,332	0/0:13,0:13:33:0,33,368	1/1:0,15:15:45:461,45,0	0/0:1,0:1:3:0,3,32	0/1:1,6:7:11:167,0,11	0/0:14,0:14:42:0,42,431	0/0:16,0:16:48:0,48,495	0/0:21,0:21:63:0,63,656	0/0:8,0:8:24:0,24,247	0/0:18,0:18:51:0,51,538	0/0:7,0:7:21:0,21,221	0/0:6,0:6:18:0,18,194	1/1:0,2:2:6:62,6,0	0/0:4,0:4:12:0,12,124	0/0:3,0:3:9:0,9,95	0/0:4,0:4:12:0,12,129	0/0:3,0:3:9:0,9,96	0/0:2,0:2:6:0,6,61	0/0:7,0:7:18:0,18,188	0/0:6,0:6:18:0,18,192	0/0:7,0:7:18:0,18,200	0/0:5,0:5:15:0,15,149	0/0:4,0:4:12:0,12,120	0/0:5,0:5:12:0,12,141	0/0:1,0:1:3:0,3,33	0/0:4,0:4:12:0,12,127	1/1:0,4:4:12:124,12,0	0/0:5,0:5:15:0,15,157	0/0:8,0:8:24:0,24,249	0/0:4,0:4:12:0,12,122	0/0:6,0:6:18:0,18,182	0/0:7,0:7:21:0,21,216	0/0:2,0:2:6:0,6,62	0/0:3,0:3:9:0,9,91	0/0:3,0:3:9:0,9,97	0/0:4,0:4:12:0,12,124	0/0:2,0:2:6:0,6,59	0/0:6,0:6:18:0,18,182	0/0:5,0:5:15:0,15,157	0/0:2,0:2:6:0,6,64	0/0:2,0:2:6:0,6,61	0/0:1,0:1:3:0,3,32	./.:.:.:.:.	0/0:4,0:4:12:0,12,123	0/0:1,0:1:3:0,3,32	./.:.:.:.:.	0/0:2,0:2:6:0,6,67	0/0:8,0:8:24:0,24,247	./.:.:.:.:.	0/0:8,0:8:24:0,24,245	1/1:0,1:1:3:34,3,0	0/0:6,0:6:18:0,18,185	1/1:0,3:3:9:95,9,0	0/0:3,0:3:9:0,9,93	1/1:0,6:6:18:189,18,0	0/0:5,0:5:15:0,15,153	0/0:7,0:7:18:0,18,202	0/0:3,0:3:9:0,9,95	0/0:2,0:2:6:0,6,61	0/0:4,0:4:12:0,12,128	0/0:7,0:7:21:0,21,216	./.:.:.:.:.	0/0:4,0:4:12:0,12,128	0/0:1,0:1:3:0,3,32	0/0:3,0:3:9:0,9,92	0/0:3,0:3:6:0,6,77	0/0:4,0:4:12:0,12,108	0/0:2,0:2:6:0,6,65	0/0:3,0:3:9:0,9,89	0/0:4,0:4:12:0,12,121	0/0:2,0:2:6:0,6,63	0/0:5,0:5:15:0,15,152	0/0:1,0:1:3:0,3,32	0/0:3,0:3:9:0,9,88	0/0:7,0:7:18:0,18,203	0/0:1,0:1:3:0,3,32	0/0:3,0:3:9:0,9,92	1/1:0,2:2:6:63,6,0	1/1:0,4:4:12:125,12,0	1/1:0,1:1:3:29,3,0	1/1:0,2:2:6:61,6,0	0/0:2,0:2:6:0,6,62	0/0:2,0:2:6:0,6,63	0/0:4,0:4:12:0,12,126	0/0:5,0:5:15:0,15,150	0/0:2,0:2:6:0,6,67	0/0:3,0:3:9:0,9,95	0/0:5,0:5:15:0,15,162	0/0:9,0:9:27:0,27,278	0/0:6,0:6:18:0,18,185	0/0:1,0:1:3:0,3,30	0/0:8,0:8:24:0,24,248	0/0:3,0:3:9:0,9,95	0/0:4,0:4:6:0,6,89	./.:.:.:.:.	0/0:2,0:2:6:0,6,60	0/0:9,0:9:15:0,15,203	0/0:2,0:2:6:0,6,61	0/0:2,0:2:3:0,3,45	0/0:2,0:2:3:0,3,45	0/0:25,0:25:75:0,75,854
chr0	5993294	.	G	A	2183.35	.	AC=16;AF=0.061;AN=264;BaseQRankSum=-4.719;DP=1117;Dels=0.00;FS=10.674;HaplotypeScore=0.0481;InbreedingCoeff=0.4918;MLEAC=15;MLEAF=0.057;MQ=59.61;MQ0=0;MQRankSum=-0.694;QD=26.95;ReadPosRankSum=0.504	GT:AD:DP:GQ:PL	0/0:69,0:69:99:0,208,2177	0/0:21,0:21:63:0,63,645	0/0:13,0:13:36:0,36,396	0/0:49,0:49:99:0,147,1519	0/0:14,0:14:42:0,42,422	0/0:16,0:16:48:0,48,496	0/0:21,0:21:63:0,63,637	./.:.:.:.:.	0/0:3,0:3:9:0,9,97	0/0:18,0:18:54:0,54,565	0/0:2,0:2:6:0,6,61	1/1:0,23:23:66:678,66,0	0/0:28,0:28:84:0,84,882	./.:.:.:.:.	0/0:12,0:12:36:0,36,371	0/0:24,0:24:69:0,69,729	0/0:20,0:20:54:0,54,589	0/0:1,0:1:3:0,3,32	0/0:7,0:7:15:0,15,185	1/1:0,15:15:45:437,45,0	./.:.:.:.:.	0/0:22,0:22:66:0,66,669	0/0:18,0:18:54:0,54,547	0/0:27,0:27:81:0,81,826	0/0:2,0:2:6:0,6,67	0/0:24,0:24:72:0,72,753	0/0:16,0:16:48:0,48,496	0/0:3,0:3:9:0,9,95	0/0:1,0:1:3:0,3,32	0/0:23,0:23:69:0,69,718	0/0:2,0:2:6:0,6,68	0/0:2,0:2:6:0,6,63	0/0:16,0:16:45:0,45,479	0/0:6,0:6:18:0,18,186	0/0:14,0:14:42:0,42,427	0/0:5,0:5:15:0,15,161	0/0:23,0:23:66:0,66,706	0/0:20,0:20:60:0,60,581	0/0:22,0:22:66:0,66,686	0/0:2,0:2:6:0,6,63	0/0:3,0:3:9:0,9,97	0/0:18,0:18:54:0,54,555	0/0:21,0:21:60:0,60,632	0/0:21,0:21:63:0,63,638	1/1:0,21:21:63:652,63,0	0/0:20,0:20:57:0,57,608	0/0:15,0:15:39:0,39,429	0/0:4,0:4:12:0,12,124	0/0:4,0:4:12:0,12,124	0/0:16,0:16:48:0,48,494	0/0:2,0:2:6:0,6,57	0/0:2,0:2:6:0,6,61	0/0:7,0:7:21:0,21,220	0/0:5,0:5:15:0,15,159	0/0:3,0:3:9:0,9,94	0/0:2,0:2:6:0,6,61	0/0:6,0:6:18:0,18,184	0/0:10,0:10:30:0,30,301	0/0:2,0:2:6:0,6,63	0/0:6,0:6:18:0,18,188	0/0:2,0:2:6:0,6,61	0/0:6,0:6:15:0,15,168	0/0:10,0:10:30:0,30,303	0/0:2,0:2:6:0,6,61	0/0:7,0:7:21:0,21,219	0/0:8,0:8:24:0,24,248	0/0:3,0:3:9:0,9,97	0/0:5,0:5:12:0,12,125	0/0:3,0:3:9:0,9,92	0/0:2,0:2:6:0,6,59	0/0:4,0:4:12:0,12,118	0/0:4,0:4:12:0,12,120	1/1:0,1:1:3:31,3,0	1/1:0,8:8:24:233,24,0	1/1:0,7:7:21:204,21,0	0/0:3,0:3:9:0,9,92	0/0:4,0:4:12:0,12,127	0/0:4,0:4:12:0,12,126	1/1:0,2:2:6:63,6,0	0/0:5,0:5:15:0,15,143	0/0:1,0:1:3:0,3,31	0/0:1,0:1:3:0,3,31	0/0:2,0:2:6:0,6,63	0/0:3,0:3:9:0,9,95	0/0:4,0:4:12:0,12,124	0/0:8,0:8:24:0,24,254	0/0:2,0:2:6:0,6,61	0/0:6,0:6:18:0,18,188	0/0:7,0:7:21:0,21,216	0/0:4,0:4:12:0,12,129	0/0:2,0:2:6:0,6,63	0/0:4,0:4:9:0,9,108	0/0:4,0:4:12:0,12,120	0/0:1,0:1:3:0,3,23	0/0:7,0:7:21:0,21,220	0/0:2,0:2:6:0,6,61	0/0:4,0:4:12:0,12,130	0/0:2,0:2:6:0,6,61	./.:.:.:.:.	0/0:2,0:2:6:0,6,63	0/0:4,0:4:12:0,12,126	0/0:1,0:1:3:0,3,31	0/0:4,0:4:12:0,12,126	0/0:2,0:2:6:0,6,63	0/0:2,0:2:6:0,6,63	0/0:6,0:6:15:0,15,170	0/0:2,0:2:6:0,6,64	0/0:6,0:6:18:0,18,184	0/0:1,0:1:3:0,3,32	0/0:5,0:5:15:0,15,154	0/0:5,0:5:12:0,12,134	0/0:1,0:1:3:0,3,32	0/0:11,0:11:33:0,33,338	0/0:6,0:6:18:0,18,180	0/0:3,0:3:9:0,9,90	0/0:8,0:8:24:0,24,256	0/0:2,0:2:6:0,6,67	0/0:5,0:5:12:0,12,137	0/0:4,0:4:12:0,12,117	0/0:1,0:1:3:0,3,31	0/0:5,0:5:15:0,15,156	0/0:8,0:8:24:0,24,244	0/0:5,0:5:12:0,12,137	0/0:2,0:2:6:0,6,63	0/0:6,0:6:12:0,12,150	0/0:5,0:5:15:0,15,155	0/0:3,0:3:9:0,9,95	1/1:0,4:4:12:123,12,0	0/0:3,0:3:9:0,9,88	./.:.:.:.:.	0/0:2,0:2:3:0,3,30	0/0:1,0:1:3:0,3,32	0/0:8,0:8:15:0,15,194	0/0:4,0:4:6:0,6,89	0/0:2,0:2:3:0,3,45	0/0:4,0:4:9:0,9,106	0/0:28,0:28:84:0,84,897
chr0	5993504	.	T	G	4599.47	.	AC=65;AF=0.288;AN=226;BaseQRankSum=4.001;DP=571;Dels=0.00;FS=2.875;HaplotypeScore=0.0317;InbreedingCoeff=0.6317;MLEAC=62;MLEAF=0.274;MQ=59.36;MQ0=0;MQRankSum=-1.828;QD=27.71;ReadPosRankSum=-1.248	GT:AD:DP:GQ:PL	0/0:37,0:37:99:0,111,1152	0/0:15,0:15:42:0,42,451	0/0:13,0:13:39:0,39,406	1/1:0,23:23:69:726,69,0	1/1:0,14:14:42:443,42,0	0/0:5,0:5:12:0,12,125	0/0:7,0:7:21:0,21,210	1/1:0,3:3:9:95,9,0	0/0:2,0:2:6:0,6,62	0/0:7,0:7:21:0,21,217	0/1:1,1:2:26:26,0,26	1/1:0,7:7:21:212,21,0	0/0:26,0:26:78:0,78,799	./.:.:.:.:.	1/1:0,13:13:33:379,33,0	0/0:3,0:3:9:0,9,92	0/0:6,0:6:18:0,18,189	./.:.:.:.:.	0/0:2,0:2:6:0,6,56	1/1:0,1:1:3:32,3,0	./.:.:.:.:.	0/0:5,0:5:15:0,15,150	0/0:9,0:9:27:0,27,282	1/1:0,9:9:27:292,27,0	./.:.:.:.:.	0/0:14,0:14:42:0,42,428	0/0:9,0:9:27:0,27,274	0/0:1,0:1:3:0,3,32	0/0:1,0:1:3:0,3,32	0/0:6,0:6:18:0,18,187	./.:.:.:.:.	./.:.:.:.:.	0/0:5,0:5:15:0,15,149	0/0:1,0:1:3:0,3,32	0/0:8,0:8:24:0,24,245	0/0:2,0:2:6:0,6,63	1/1:0,10:10:30:309,30,0	0/0:3,0:3:9:0,9,94	0/0:10,0:10:30:0,30,312	0/0:1,0:1:3:0,3,32	0/0:1,0:1:3:0,3,32	0/0:10,0:10:27:0,27,295	1/1:0,9:9:27:285,27,0	1/1:0,11:11:30:320,30,0	1/1:0,10:10:30:323,30,0	0/0:12,0:12:36:0,36,362	0/0:4,0:4:12:0,12,122	0/1:1,1:2:26:26,0,26	./.:.:.:.:.	0/0:3,0:3:9:0,9,91	./.:.:.:.:.	0/0:1,0:1:3:0,3,30	0/0:5,0:5:12:0,12,136	0/0:1,0:1:3:0,3,32	1/1:0,1:1:3:32,3,0	./.:.:.:.:.	1/1:0,3:3:9:89,9,0	1/1:0,5:5:15:157,15,0	./.:.:.:.:.	1/1:0,3:3:9:97,9,0	0/0:1,0:1:3:0,3,32	0/0:3,0:3:9:0,9,97	0/0:4,0:4:12:0,12,118	1/1:0,2:2:6:61,6,0	./.:.:.:.:.	1/1:0,5:5:15:158,15,0	1/1:0,1:1:3:34,3,0	0/0:4,0:4:12:0,12,122	1/1:0,2:2:6:65,6,0	./.:.:.:.:.	./.:.:.:.:.	./.:.:.:.:.	1/1:0,2:2:6:67,6,0	1/1:0,1:1:3:33,3,0	./.:.:.:.:.	1/1:0,2:2:6:58,6,0	1/1:0,4:4:12:127,12,0	0/0:1,0:1:3:0,3,34	./.:.:.:.:.	./.:.:.:.:.	0/0:3,0:3:9:0,9,96	./.:.:.:.:.	./.:.:.:.:.	1/1:0,3:3:9:95,9,0	0/0:4,0:4:12:0,12,120	1/1:0,1:1:3:32,3,0	0/0:6,0:6:18:0,18,185	./.:.:.:.:.	0/0:5,0:5:15:0,15,156	1/1:0,1:1:3:32,3,0	./.:.:.:.:.	0/0:4,0:4:12:0,12,129	0/0:2,0:2:6:0,6,60	1/1:0,1:1:3:32,3,0	0/0:2,0:2:6:0,6,61	0/0:1,0:1:3:0,3,31	0/0:4,0:4:12:0,12,130	0/0:2,0:2:6:0,6,59	0/0:2,0:2:6:0,6,61	0/0:2,0:2:3:0,3,31	0/1:1,3:4:20:88,0,20	0/0:2,0:2:6:0,6,61	./.:.:.:.:.	0/0:2,0:2:6:0,6,63	0/0:1,0:1:3:0,3,31	0/0:4,0:4:12:0,12,124	0/0:3,0:3:9:0,9,97	0/0:2,0:2:6:0,6,63	0/0:2,0:2:6:0,6,63	0/0:2,0:2:6:0,6,59	0/0:3,0:3:9:0,9,92	0/0:2,0:2:6:0,6,64	0/0:4,0:4:9:0,9,105	0/0:2,0:2:6:0,6,62	0/0:5,0:5:15:0,15,157	0/0:4,0:4:12:0,12,122	0/0:2,0:2:6:0,6,64	0/0:2,0:2:6:0,6,59	0/0:5,0:5:15:0,15,158	0/0:1,0:1:3:0,3,32	1/1:0,3:3:9:95,9,0	1/1:0,3:3:9:97,9,0	0/0:6,0:6:18:0,18,176	0/0:9,0:9:24:0,24,257	0/0:2,0:2:6:0,6,61	0/0:5,0:5:15:0,15,149	./.:.:.:.:.	1/1:0,4:4:12:122,12,0	1/1:0,1:1:3:31,3,0	0/0:4,0:4:6:0,6,89	0/0:4,0:4:6:0,6,89	0/0:1,0:1:3:0,3,30	0/0:8,0:8:12:0,12,179	0/0:12,0:12:18:0,18,268	./.:.:.:.:.	0/0:2,0:2:3:0,3,45	0/0:19,0:19:57:0,57,642
chr0	6043842	.	C	T	804.39	.	AC=19;AF=0.113;AN=168;BaseQRankSum=1.348;DP=13858;Dels=0.00;FS=3.216;HaplotypeScore=0.0198;InbreedingCoeff=0.3317;MLEAC=18;MLEAF=0.107;MQ=5.16;MQ0=75;MQRankSum=1.376;QD=0.55;ReadPosRankSum=-1.959	GT:AD:DP:GQ:PL	0/0:163,0:163:69:0,69,690	0/0:237,0:237:9:0,9,91	0/0:177,0:177:12:0,12,121	0/0:258,0:258:9:0,9,89	0/0:258,0:258:9:0,9,96	0/0:257,0:257:6:0,6,57	0/0:260,0:260:15:0,15,156	./.:.:.:.:.	./.:.:.:.:.	0/0:203,0:203:12:0,12,136	0/0:16,0:16:3:0,3,28	./.:.:.:.:.	0/0:257,0:257:9:0,9,92	./.:.:.:.:.	./.:.:.:.:.	0/0:256,0:256:3:0,3,29	0/0:260,0:260:15:0,15,149	./.:.:.:.:.	0/0:245,0:245:6:0,6,61	0/0:261,0:261:18:0,18,182	./.:.:.:.:.	0/0:261,0:261:18:0,18,175	1/1:255,7:262:21:217,21,0	0/0:261,0:261:18:0,18,181	0/0:15,0:15:3:0,3,31	0/0:249,0:249:9:0,9,92	0/0:243,0:243:12:0,12,123	./.:.:.:.:.	./.:.:.:.:.	0/0:259,0:259:12:0,12,123	./.:.:.:.:.	./.:.:.:.:.	0/0:262,0:262:21:0,21,218	./.:.:.:.:.	0/0:258,0:258:9:0,9,86	./.:.:.:.:.	0/0:262,0:262:21:0,21,214	0/0:198,0:198:12:0,12,118	0/0:177,0:177:18:0,18,178	./.:.:.:.:.	./.:.:.:.:.	0/1:204,1:205:23:26,0,23	0/0:256,0:256:3:0,3,31	./.:.:.:.:.	1/1:255,6:261:18:186,18,0	1/1:255,6:261:18:190,18,0	0/0:154,0:154:15:0,15,149	0/0:18,0:18:3:0,3,28	./.:.:.:.:.	0/0:105,0:105:3:0,3,33	0/0:36,0:36:3:0,3,30	./.:.:.:.:.	./.:.:.:.:.	0/0:48,0:48:3:0,3,30	0/0:89,0:89:3:0,3,29	./.:.:.:.:.	./.:.:.:.:.	0/0:81,0:81:3:0,3,31	0/0:50,0:50:6:0,6,61	./.:.:.:.:.	0/0:83,0:83:3:0,3,30	0/0:64,0:64:6:0,6,63	0/0:115,0:115:6:0,6,57	./.:.:.:.:.	0/0:95,0:95:12:0,12,118	./.:.:.:.:.	0/0:60,0:60:3:0,3,31	0/0:82,0:82:3:0,3,33	./.:.:.:.:.	./.:.:.:.:.	0/0:33,0:33:3:0,3,25	1/1:37,2:39:6:62,6,0	./.:.:.:.:.	./.:.:.:.:.	0/0:129,0:129:6:0,6,63	0/0:50,0:50:6:0,6,55	./.:.:.:.:.	./.:.:.:.:.	0/0:24,0:24:3:0,3,33	0/0:168,0:168:12:0,12,126	0/0:54,0:54:3:0,3,29	0/0:50,0:50:3:0,3,29	0/0:17,0:17:3:0,3,33	./.:.:.:.:.	0/0:41,0:41:6:0,6,63	0/0:18,0:18:3:0,3,28	0/0:100,0:100:9:0,9,95	0/0:26,0:26:3:0,3,28	./.:.:.:.:.	0/0:32,0:32:3:0,3,31	0/0:46,0:46:6:0,6,64	0/0:94,0:94:3:0,3,25	./.:.:.:.:.	./.:.:.:.:.	0/0:40,0:40:3:0,3,31	0/0:23,0:23:3:0,3,28	./.:.:.:.:.	./.:.:.:.:.	./.:.:.:.:.	./.:.:.:.:.	./.:.:.:.:.	0/0:24,0:24:3:0,3,32	0/0:62,0:62:9:0,9,95	./.:.:.:.:.	1/1:49,3:52:9:97,9,0	./.:.:.:.:.	./.:.:.:.:.	0/0:113,0:113:9:0,9,99	0/0:35,0:35:3:0,3,27	0/0:128,0:128:3:0,3,29	./.:.:.:.:.	0/0:35,0:35:3:0,3,27	./.:.:.:.:.	0/0:52,0:52:9:0,9,93	./.:.:.:.:.	0/0:74,0:74:6:0,6,63	0/0:58,0:58:3:0,3,32	./.:.:.:.:.	0/0:43,0:43:3:0,3,29	./.:.:.:.:.	0/0:80,0:80:6:0,6,61	./.:.:.:.:.	1/1:123,2:125:6:63,6,0	./.:.:.:.:.	1/1:59,1:60:3:30,3,0	1/1:102,3:105:9:98,9,0	1/1:97,1:98:3:33,3,0	0/0:90,0:90:3:0,3,32	./.:.:.:.:.	./.:.:.:.:.	./.:.:.:.:.	0/0:41,0:41:3:0,3,45	./.:.:.:.:.	0/0:39,0:39:3:0,3,45	0/0:45,0:45:3:0,3,44	0/0:90,0:90:9:0,9,119	0/0:146,0:146:9:0,9,90
chr0	6090506	.	A	T	489.49	.	AC=20;AF=0.094;AN=212;BaseQRankSum=1.399;DP=649;Dels=0.00;FS=4.745;HaplotypeScore=0.0279;InbreedingCoeff=0.3149;MLEAC=15;MLEAF=0.071;MQ=31.44;MQ0=66;MQRankSum=-0.424;QD=12.55;ReadPosRankSum=-1.159	GT:AD:DP:GQ:PL	0/0:41,0:41:66:0,66,702	0/0:5,0:5:6:0,6,61	0/0:7,0:7:12:0,12,122	0/0:26,0:26:51:0,51,524	0/0:8,0:8:12:0,12,120	0/0:7,0:7:15:0,15,150	0/0:9,0:9:15:0,15,148	./.:.:.:.:.	0/0:1,0:1:3:0,3,32	0/0:9,0:9:24:0,24,237	0/0:4,0:4:6:0,6,61	0/0:11,0:11:12:0,12,118	0/0:9,0:9:15:0,15,153	./.:.:.:.:.	0/0:14,0:14:30:0,30,299	0/0:13,0:13:27:0,27,270	0/0:16,0:16:30:0,30,296	0/0:2,0:2:3:0,3,33	0/0:5,0:5:6:0,6,55	0/0:1,0:1:3:0,3,30	./.:.:.:.:.	0/0:14,0:14:24:0,24,229	1/1:0,15:15:18:186,18,0	0/0:19,0:19:21:0,21,207	./.:.:.:.:.	0/0:20,0:20:18:0,18,183	0/0:13,0:13:33:0,33,331	0/0:2,0:2:3:0,3,32	./.:.:.:.:.	0/0:17,0:17:27:0,27,279	./.:.:.:.:.	0/0:2,0:2:3:0,3,34	0/0:5,0:5:12:0,12,119	0/0:6,0:6:6:0,6,67	0/0:16,0:16:33:0,33,338	0/0:3,0:3:6:0,6,67	0/0:12,0:12:15:0,15,148	0/0:7,0:7:12:0,12,118	0/0:8,0:8:6:0,6,61	./.:.:.:.:.	0/0:1,0:1:3:0,3,32	0/0:6,0:6:9:0,9,92	0/0:12,0:12:27:0,27,267	0/0:9,0:9:21:0,21,204	1/1:0,7:7:9:95,9,0	0/0:12,0:12:21:0,21,207	0/0:10,0:10:24:0,24,252	0/0:1,0:1:3:0,3,34	./.:.:.:.:.	./.:.:.:.:.	0/0:1,0:1:3:0,3,29	./.:.:.:.:.	0/0:6,0:6:3:0,3,30	0/0:2,0:2:3:0,3,30	./.:.:.:.:.	0/0:3,0:3:3:0,3,31	0/0:2,0:2:3:0,3,32	0/0:9,0:9:15:0,15,152	0/0:1,0:1:3:0,3,31	0/0:2,0:2:6:0,6,59	0/0:3,0:3:3:0,3,29	./.:.:.:.:.	0/0:3,0:3:3:0,3,33	0/0:1,0:1:3:0,3,33	0/0:7,0:7:9:0,9,92	0/0:5,0:5:12:0,12,118	./.:.:.:.:.	0/0:6,0:6:3:0,3,31	0/0:3,0:3:6:0,6,61	./.:.:.:.:.	0/0:3,0:3:3:0,3,30	0/0:4,0:4:6:0,6,57	0/0:1,0:1:3:0,3,30	0/0:5,0:5:12:0,12,124	0/0:2,0:2:3:0,3,32	0/0:3,0:3:3:0,3,30	./.:.:.:.:.	./.:.:.:.:.	./.:.:.:.:.	0/0:4,0:4:3:0,3,31	./.:.:.:.:.	0/0:1,0:1:3:0,3,32	0/0:2,0:2:3:0,3,30	1/1:0,1:2:3:31,3,0	./.:.:.:.:.	./.:.:.:.:.	0/0:3,0:3:3:0,3,32	0/0:3,0:3:3:0,3,30	0/0:2,0:2:6:0,6,59	0/0:2,0:2:3:0,3,34	0/0:1,0:1:3:0,3,31	0/0:4,0:4:9:0,9,89	0/0:5,0:5:9:0,9,92	0/0:1,0:1:3:0,3,32	./.:.:.:.:.	0/0:2,0:2:3:0,3,33	0/0:4,0:4:3:0,3,29	./.:.:.:.:.	./.:.:.:.:.	0/0:5,0:5:9:0,9,92	0/0:2,0:2:3:0,3,33	0/0:2,0:2:3:0,3,32	0/0:3,0:3:3:0,3,32	./.:.:.:.:.	1/1:0,5:5:12:126,12,0	1/1:0,1:1:3:31,3,0	./.:.:.:.:.	0/0:2,0:2:6:0,6,61	./.:.:.:.:.	0/0:4,0:4:6:0,6,63	0/0:4,0:4:6:0,6,61	./.:.:.:.:.	./.:.:.:.:.	0/0:5,0:5:9:0,9,92	0/0:4,0:4:6:0,6,61	0/0:6,0:6:9:0,9,95	0/0:3,0:3:9:0,9,91	0/0:3,0:3:9:0,9,93	0/0:1,0:1:3:0,3,31	1/1:0,1:1:3:31,3,0	0/0:2,0:2:6:0,6,60	0/0:3,0:3:3:0,3,32	1/1:0,2:2:3:32,3,0	1/1:0,2:2:6:61,6,0	1/1:0,2:2:3:30,3,0	1/1:0,2:2:6:65,6,0	./.:.:.:.:.	0/0:2,0:2:3:0,3,31	0/0:2,0:2:3:0,3,31	0/0:4,0:4:3:0,3,45	./.:.:.:.:.	0/0:3,0:3:9:0,9,91	0/0:6,0:6:6:0,6,89	./.:.:.:.:.	0/0:5,0:5:9:0,9,119	0/0:5,0:5:9:0,9,106	0/0:16,0:16:18:0,18,200
chr0	6099395	.	G	A	1395.9	.	AC=33;AF=0.154;AN=214;BaseQRankSum=1.996;DP=714;Dels=0.00;FS=7.249;HaplotypeScore=0.0177;InbreedingCoeff=0.3792;MLEAC=30;MLEAF=0.140;MQ=36.40;MQ0=55;MQRankSum=1.123;QD=13.05;ReadPosRankSum=0.867	GT:AD:DP:GQ:PL	0/0:45,0:45:96:0,96,980	0/0:18,0:18:18:0,18,168	0/0:10,0:10:15:0,15,185	0/0:20,0:20:27:0,27,272	1/1:0,6:6:12:123,12,0	0/0:9,0:9:12:0,12,118	0/0:12,0:12:24:0,24,248	1/1:0,2:2:6:68,6,0	0/0:4,0:4:3:0,3,30	0/0:18,0:18:27:0,27,270	0/1:2,1:3:25:26,0,25	0/0:7,0:7:21:0,21,215	0/0:9,0:9:6:0,6,55	./.:.:.:.:.	1/1:0,19:19:33:347,33,0	1/1:0,19:20:30:355,30,0	1/1:0,16:16:18:190,18,0	0/1:3,1:4:23:23,0,56	0/0:10,0:10:15:0,15,147	0/0:13,0:13:18:0,18,174	0/0:8,0:8:3:0,3,30	0/0:12,0:12:24:0,24,250	0/0:12,0:12:12:0,12,134	0/0:11,0:11:24:0,24,229	0/0:5,0:5:6:0,6,57	0/0:13,0:13:15:0,15,161	0/0:10,0:10:9:0,9,108	1/1:0,1:1:3:29,3,0	./.:.:.:.:.	0/0:15,0:15:42:0,42,423	0/0:4,0:4:3:0,3,33	./.:.:.:.:.	0/0:16,0:16:18:0,18,191	0/0:2,0:2:3:0,3,35	0/0:13,0:13:24:0,24,239	0/0:7,0:7:15:0,15,142	0/0:13,0:13:21:0,21,222	0/0:7,0:7:12:0,12,117	0/0:13,0:13:21:0,21,219	0/0:1,0:1:3:0,3,29	./.:.:.:.:.	0/0:2,2:4:6:0,6,63	0/0:8,0:8:12:0,12,117	0/0:11,0:11:15:0,15,155	0/0:13,0:13:21:0,21,244	0/0:17,0:17:27:0,27,272	0/0:7,0:7:12:0,12,115	0/1:3,1:4:21:21,0,28	./.:.:.:.:.	0/0:2,0:2:6:0,6,65	0/0:1,0:1:3:0,3,32	./.:.:.:.:.	0/0:5,0:5:12:0,12,125	./.:.:.:.:.	0/0:4,0:4:12:0,12,126	1/1:0,6:6:12:125,12,0	0/0:2,0:2:3:0,3,31	0/0:7,0:7:9:0,9,86	./.:.:.:.:.	0/0:6,0:6:12:0,12,120	./.:.:.:.:.	1/1:0,1:1:3:31,3,0	1/1:0,4:4:9:93,9,0	./.:.:.:.:.	1/1:0,4:4:3:32,3,0	1/1:0,3:3:9:92,9,0	0/0:2,0:2:3:0,3,29	1/1:0,1:1:3:32,3,0	./.:.:.:.:.	./.:.:.:.:.	./.:.:.:.:.	./.:.:.:.:.	0/0:5,0:5:9:0,9,94	0/0:2,0:2:3:0,3,29	0/0:1,0:1:3:0,3,31	./.:.:.:.:.	./.:.:.:.:.	./.:.:.:.:.	0/0:3,0:3:3:0,3,29	0/0:4,0:4:6:0,6,63	./.:.:.:.:.	./.:.:.:.:.	0/0:3,0:3:6:0,6,57	0/0:5,0:5:9:0,9,85	0/0:2,0:2:6:0,6,57	./.:.:.:.:.	0/0:5,0:5:3:0,3,31	0/0:5,0:5:6:0,6,64	./.:.:.:.:.	0/0:2,0:2:3:0,3,33	./.:.:.:.:.	1/1:0,2:2:3:31,3,0	0/0:3,0:3:9:0,9,92	1/1:0,1:1:3:32,3,0	0/0:2,0:2:3:0,3,31	./.:.:.:.:.	0/0:5,0:5:9:0,9,85	0/0:2,0:2:3:0,3,32	0/0:6,0:6:6:0,6,64	0/0:2,0:2:6:0,6,61	0/0:4,0:4:6:0,6,64	./.:.:.:.:.	0/0:4,0:4:6:0,6,63	0/0:2,0:2:6:0,6,62	0/0:1,0:1:3:0,3,30	0/0:1,0:1:3:0,3,30	0/0:3,0:3:3:0,3,32	0/0:4,0:4:6:0,6,61	0/1:4,1:5:22:22,0,50	0/0:3,0:3:9:0,9,97	0/0:7,0:7:9:0,9,100	0/1:4,1:5:21:21,0,50	0/0:1,0:1:3:0,3,32	0/0:5,0:5:6:0,6,63	0/0:2,0:2:6:0,6,63	0/0:6,0:6:9:0,9,90	0/0:3,0:3:6:0,6,64	0/0:5,0:5:3:0,3,31	0/0:8,0:8:15:0,15,151	./.:.:.:.:.	0/0:5,0:5:9:0,9,97	0/0:4,0:4:6:0,6,67	0/0:1,0:1:3:0,3,30	0/0:2,0:2:3:0,3,45	0/0:4,0:4:3:0,3,29	0/0:7,0:7:9:0,9,98	0/0:3,0:3:6:0,6,59	0/0:3,0:3:9:0,9,95	./.:.:.:.:.	./.:.:.:.:.	./.:.:.:.:.	./.:.:.:.:.	0/0:1,0:1:3:0,3,30	0/0:2,0:2:3:0,3,45	./.:.:.:.:.	0/0:4,0:4:6:0,6,74	0/0:6,0:6:12:0,12,123
chr0	6099537	.	A	T	416.55	.	AC=19;AF=0.089;AN=214;BaseQRankSum=-1.705;DP=559;Dels=0.00;FS=15.466;HaplotypeScore=0.0482;InbreedingCoeff=0.3108;MLEAC=14;MLEAF=0.065;MQ=38.49;MQ0=55;MQRankSum=0.217;QD=10.96;ReadPosRankSum=-0.734	GT:AD:DP:GQ:PL	0/0:21,0:21:51:0,51,513	0/0:18,0:18:36:0,36,370	0/0:12,0:12:24:0,24,244	0/0:31,0:31:51:0,51,518	0/0:5,0:5:6:0,6,61	0/0:8,0:8:15:0,15,153	0/0:10,0:10:12:0,12,117	./.:.:.:.:.	0/0:1,1:2:3:0,3,32	0/0:9,0:9:21:0,21,222	./.:.:.:.:.	0/0:15,0:15:33:0,33,342	0/0:6,0:6:15:0,15,152	./.:.:.:.:.	0/0:8,0:8:18:0,18,189	0/0:13,0:13:21:0,21,233	0/0:4,0:4:9:0,9,97	0/0:3,0:3:6:0,6,63	0/0:6,0:6:15:0,15,154	1/1:0,8:8:9:92,9,0	0/0:7,0:7:12:0,12,124	0/0:10,0:10:15:0,15,151	0/0:14,0:14:12:0,12,130	0/0:8,0:8:24:0,24,237	0/0:3,0:3:9:0,9,87	0/0:14,0:14:24:0,24,259	0/0:5,0:5:9:0,9,95	0/0:3,0:3:6:0,6,60	0/0:3,0:3:3:0,3,28	0/0:16,0:16:21:0,21,214	0/0:1,0:1:3:0,3,32	./.:.:.:.:.	0/0:11,0:11:18:0,18,187	0/0:1,0:1:3:0,3,34	0/0:4,0:4:6:0,6,62	0/0:2,0:2:6:0,6,61	0/0:12,0:12:30:0,30,305	0/0:9,0:9:21:0,21,219	0/0:7,0:7:18:0,18,182	0/0:2,0:2:3:0,3,33	./.:.:.:.:.	0/0:3,0:3:6:0,6,53	0/0:9,0:9:21:0,21,220	1/1:0,6:6:12:123,12,0	0/0:7,0:7:9:0,9,97	0/0:11,0:11:18:0,18,183	0/0:6,0:6:15:0,15,144	1/1:0,8:8:9:71,9,0	./.:.:.:.:.	./.:.:.:.:.	0/0:2,0:2:6:0,6,61	0/0:1,0:1:3:0,3,32	0/0:2,0:2:3:0,3,32	0/0:1,0:1:3:0,3,30	0/0:1,0:1:3:0,3,30	0/0:7,0:7:15:0,15,153	./.:.:.:.:.	1/1:0,3:3:9:84,9,0	./.:.:.:.:.	1/1:0,2:2:6:61,6,0	./.:.:.:.:.	0/0:3,0:3:6:0,6,60	./.:.:.:.:.	0/0:4,0:4:3:0,3,34	0/0:4,0:4:9:0,9,97	0/0:2,0:2:3:0,3,33	0/0:3,0:3:9:0,9,93	0/0:1,0:1:3:0,3,31	./.:.:.:.:.	0/0:2,0:2:6:0,6,55	0/0:1,0:1:3:0,3,30	./.:.:.:.:.	./.:.:.:.:.	0/1:2,1:3:26:26,0,26	0/0:2,0:2:3:0,3,31	0/0:2,0:2:3:0,3,45	0/0:2,0:2:3:0,3,32	./.:.:.:.:.	1/1:0,1:1:3:29,3,0	./.:.:.:.:.	./.:.:.:.:.	./.:.:.:.:.	0/0:1,0:1:3:0,3,31	0/0:4,0:4:6:0,6,51	./.:.:.:.:.	./.:.:.:.:.	0/0:5,0:5:9:0,9,95	0/0:4,0:4:9:0,9,95	0/0:3,0:3:9:0,9,95	0/0:2,0:2:3:0,3,32	0/0:2,0:2:3:0,3,31	0/0:4,0:4:6:0,6,58	./.:.:.:.:.	0/0:1,0:1:3:0,3,32	0/0:1,0:1:3:0,3,32	./.:.:.:.:.	./.:.:.:.:.	0/0:3,0:3:3:0,3,30	0/0:3,0:3:6:0,6,55	0/0:3,0:3:9:0,9,95	0/0:8,0:8:21:0,21,205	./.:.:.:.:.	0/0:3,0:3:6:0,6,61	0/0:1,0:1:3:0,3,32	./.:.:.:.:.	0/0:1,0:1:3:0,3,33	0/0:2,0:3:6:0,6,54	0/0:2,0:2:3:0,3,33	0/0:3,0:3:6:0,6,60	0/0:4,0:4:9:0,9,95	0/0:2,0:2:3:0,3,32	0/0:3,0:3:6:0,6,62	./.:.:.:.:.	0/0:2,0:2:6:0,6,61	0/0:3,0:3:6:0,6,61	0/0:3,0:3:6:0,6,59	0/0:2,0:2:3:0,3,30	0/0:3,0:3:6:0,6,60	0/0:4,0:4:9:0,9,80	0/0:1,0:1:3:0,3,30	1/1:0,1:1:3:32,3,0	1/1:0,3:3:6:65,6,0	0/0:3,0:3:6:0,6,62	0/0:3,0:3:6:0,6,50	0/0:4,0:4:6:0,6,56	./.:.:.:.:.	0/0:5,0:5:12:0,12,115	1/1:0,3:3:3:32,3,0	./.:.:.:.:.	./.:.:.:.:.	0/0:4,0:4:6:0,6,76	./.:.:.:.:.	0/0:3,0:3:9:0,9,87	0/0:3,0:4:6:0,6,75	0/0:2,0:3:3:0,3,45	0/0:12,0:12:18:0,18,255	0/0:1,0:1:3:0,3,30
chr0	6120141	.	T	C	6467.38	.	AC=78;AF=0.302;AN=258;BaseQRankSum=-4.352;DP=920;Dels=0.00;FS=3.499;HaplotypeScore=0.1298;InbreedingCoeff=0.6928;MLEAC=74;MLEAF=0.287;MQ=57.07;MQ0=1;MQRankSum=2.498;QD=25.56;ReadPosRankSum=-1.079	GT:AD:DP:GQ:PL	0/0:48,0:48:99:0,144,1522	0/0:16,0:16:45:0,45,485	0/0:12,0:12:33:0,33,363	0/0:40,0:40:99:0,114,1209	1/1:0,8:8:24:248,24,0	0/0:15,0:15:45:0,45,463	0/0:20,0:20:60:0,60,622	1/1:0,4:4:12:122,12,0	0/1:1,1:2:25:25,0,26	0/0:10,0:10:27:0,27,286	0/0:1,0:1:3:0,3,32	0/0:11,0:11:27:0,27,312	1/1:0,16:16:48:489,48,0	1/1:0,2:2:6:59,6,0	1/1:0,13:13:39:412,39,0	1/1:0,17:17:45:462,45,0	1/1:0,19:19:42:491,42,0	0/1:3,1:4:16:16,0,83	0/0:12,0:12:30:0,30,315	0/0:12,0:12:36:0,36,376	0/0:9,0:9:27:0,27,287	0/0:19,0:19:54:0,54,559	0/0:18,0:18:48:0,48,506	0/0:22,0:22:63:0,63,655	0/0:1,0:1:3:0,3,32	0/0:23,0:23:60:0,60,667	0/0:13,0:13:30:0,30,331	1/1:0,4:4:12:127,12,0	1/1:0,3:3:9:96,9,0	1/1:0,16:16:48:491,48,0	1/1:0,1:1:3:32,3,0	1/1:0,2:2:6:63,6,0	1/1:0,32:32:87:903,87,0	1/1:0,6:6:15:161,15,0	0/0:15,0:15:42:0,42,440	0/0:4,0:4:12:0,12,132	0/0:23,0:23:66:0,66,699	0/0:12,0:12:36:0,36,373	1/1:0,12:12:30:310,30,0	0/0:2,0:2:6:0,6,64	1/1:0,4:4:12:124,12,0	0/0:9,0:9:24:0,24,267	0/0:16,0:16:39:0,39,442	0/0:3,0:3:9:0,9,94	0/0:13,0:13:36:0,36,389	0/0:16,0:16:48:0,48,509	0/0:14,0:14:39:0,39,428	0/0:2,0:2:6:0,6,63	./.:.:.:.:.	0/0:6,0:6:18:0,18,187	0/0:1,0:1:3:0,3,33	0/0:3,0:3:9:0,9,94	0/0:5,0:5:12:0,12,137	1/1:0,1:1:3:31,3,0	0/0:4,0:4:12:0,12,128	1/1:0,2:2:6:65,6,0	0/0:3,0:3:6:0,6,73	0/0:6,0:6:15:0,15,172	./.:.:.:.:.	0/0:5,0:5:15:0,15,151	./.:.:.:.:.	1/1:0,6:6:18:187,18,0	1/1:0,15:15:42:438,42,0	1/1:0,9:9:21:219,21,0	0/0:8,0:8:21:0,21,231	1/1:0,6:6:18:180,18,0	0/0:4,0:4:12:0,12,124	1/1:0,3:3:6:62,6,0	1/1:0,1:1:3:33,3,0	0/0:1,0:1:3:0,3,32	0/0:4,0:4:12:0,12,125	0/0:2,0:2:6:0,6,63	0/0:5,0:5:15:0,15,160	0/0:2,0:2:6:0,6,66	0/0:2,0:2:6:0,6,64	0/0:3,0:3:9:0,9,96	0/0:5,0:5:15:0,15,155	0/0:2,0:2:6:0,6,52	0/0:2,0:2:6:0,6,62	0/0:3,0:3:6:0,6,75	0/0:1,0:1:3:0,3,31	./.:.:.:.:.	0/0:2,0:2:6:0,6,63	0/0:1,0:1:3:0,3,32	0/0:6,0:6:15:0,15,169	0/0:3,0:3:9:0,9,98	1/1:0,1:1:3:30,3,0	0/0:7,0:7:21:0,21,211	1/1:0,2:2:6:62,6,0	0/1:1,1:2:26:26,0,26	1/1:0,6:6:12:130,12,0	1/1:0,3:3:6:65,6,0	0/0:4,0:4:12:0,12,127	./.:.:.:.:.	./.:.:.:.:.	./.:.:.:.:.	1/1:0,2:2:6:58,6,0	1/1:0,6:6:18:180,18,0	1/1:0,4:4:12:128,12,0	1/1:0,1:1:3:31,3,0	0/0:8,0:8:24:0,24,253	1/1:0,1:1:3:31,3,0	0/1:2,2:4:21:51,0,21	0/0:3,0:3:9:0,9,93	0/0:2,0:2:6:0,6,62	0/0:3,0:3:9:0,9,92	0/0:2,0:2:6:0,6,68	0/0:3,0:3:6:0,6,75	0/0:1,0:1:3:0,3,31	0/0:7,0:7:18:0,18,197	0/0:11,0:11:33:0,33,350	0/0:1,0:1:3:0,3,32	0/0:5,0:5:12:0,12,130	1/1:0,5:5:15:154,15,0	1/1:0,4:4:12:125,12,0	1/1:0,3:3:9:91,9,0	1/1:0,1:1:3:31,3,0	0/0:4,0:4:9:0,9,106	0/0:2,0:2:6:0,6,61	0/0:5,0:5:15:0,15,155	0/0:4,0:4:12:0,12,130	0/0:2,0:2:6:0,6,64	0/0:4,0:4:12:0,12,124	0/0:3,0:3:9:0,9,96	0/0:3,0:3:9:0,9,93	0/0:4,0:4:12:0,12,132	0/0:3,0:3:9:0,9,96	0/0:4,0:4:12:0,12,129	0/0:3,0:3:9:0,9,95	0/0:6,0:6:9:0,9,134	0/0:2,0:2:3:0,3,45	./.:.:.:.:.	0/0:8,0:8:12:0,12,179	0/0:5,0:5:9:0,9,120	0/0:2,0:2:3:0,3,45	0/0:8,0:8:12:0,12,179	0/0:18,0:18:54:0,54,607
chr0	6120239	.	G	T	6509.96	.	AC=53;AF=0.204;AN=260;BaseQRankSum=0.443;DP=1015;Dels=0.00;FS=3.482;HaplotypeScore=0.1618;InbreedingCoeff=0.6683;MLEAC=52;MLEAF=0.200;MQ=57.74;MQ0=1;MQRankSum=-1.371;QD=27.01;ReadPosRankSum=1.058	GT:AD:DP:GQ:PL	0/0:68,0:68:99:0,204,2121	1/1:0,19:19:54:582,54,0	0/0:17,0:17:48:0,48,511	1/1:0,45:45:99:1390,135,0	0/0:12,0:12:36:0,36,367	0/0:23,0:23:60:0,60,652	1/1:0,28:28:84:846,84,0	0/0:1,0:1:3:0,3,31	0/0:1,0:1:3:0,3,30	0/0:14,0:14:39:0,39,424	0/0:2,0:2:6:0,6,67	1/1:0,21:21:57:609,57,0	0/0:12,0:12:36:0,36,370	0/0:1,0:1:3:0,3,31	0/0:18,0:18:51:0,51,546	0/0:14,0:15:39:0,39,432	0/0:13,0:13:36:0,36,391	0/0:1,0:1:3:0,3,34	0/0:9,0:9:27:0,27,276	0/0:11,0:11:33:0,33,334	0/0:6,0:6:18:0,18,202	0/0:21,0:21:63:0,63,651	0/0:21,0:21:57:0,57,610	0/0:19,0:19:45:0,45,519	0/0:2,0:2:6:0,6,70	0/0:21,0:21:57:0,57,598	0/0:15,0:15:45:0,45,463	0/0:4,0:4:12:0,12,126	0/0:5,0:5:15:0,15,160	0/0:24,0:24:72:0,72,740	0/0:5,0:5:15:0,15,156	0/0:3,0:3:9:0,9,100	0/0:35,0:35:99:0,102,1040	0/1:4,1:5:18:18,0,107	0/0:10,0:10:30:0,30,314	1/1:0,8:8:24:257,24,0	0/0:12,2:14:36:0,36,371	0/0:10,0:10:27:0,27,298	0/0:15,0:15:42:0,42,450	0/1:3,2:5:50:50,0,80	0/0:5,0:5:15:0,15,161	1/1:0,11:11:33:332,33,0	1/1:0,11:11:30:321,30,0	1/1:0,16:16:42:462,42,0	0/0:17,0:17:51:0,51,514	0/0:22,0:22:66:0,66,688	0/0:6,0:6:18:0,18,186	1/1:0,2:2:6:65,6,0	./.:.:.:.:.	0/0:8,0:8:18:0,18,196	0/0:2,0:2:6:0,6,60	0/0:2,0:2:6:0,6,61	0/0:3,0:3:9:0,9,98	0/0:1,0:1:3:0,3,31	1/1:0,3:3:9:96,9,0	0/0:1,0:1:3:0,3,34	1/1:0,8:8:21:234,21,0	1/1:0,3:3:9:92,9,0	0/0:1,0:1:3:0,3,33	1/1:0,4:4:12:126,12,0	0/0:4,0:4:12:0,12,129	0/0:3,0:3:9:0,9,82	0/0:11,0:11:33:0,33,347	0/0:4,0:4:12:0,12,118	0/0:4,0:4:9:0,9,90	0/0:3,0:3:9:0,9,90	1/1:0,4:4:12:128,12,0	0/0:7,0:7:21:0,21,218	0/0:3,0:3:9:0,9,94	0/0:4,0:4:12:0,12,122	0/0:5,0:5:15:0,15,152	0/0:2,0:2:6:0,6,62	0/0:2,0:2:6:0,6,60	0/0:3,0:3:9:0,9,93	0/0:2,0:2:6:0,6,58	1/1:0,1:1:3:32,3,0	1/1:0,5:5:15:161,15,0	0/0:6,0:6:18:0,18,189	1/1:0,2:2:3:31,3,0	0/0:10,0:10:27:0,27,293	./.:.:.:.:.	./.:.:.:.:.	0/0:4,0:4:12:0,12,129	0/0:4,0:4:9:0,9,109	0/0:4,0:4:12:0,12,120	0/0:5,0:5:15:0,15,164	0/0:5,0:5:15:0,15,161	0/0:3,0:3:9:0,9,96	0/0:1,0:1:3:0,3,30	0/0:9,0:9:27:0,27,284	0/0:1,0:1:3:0,3,31	0/0:4,0:4:9:0,9,106	1/1:0,3:3:9:92,9,0	./.:.:.:.:.	0/0:3,0:3:6:0,6,75	0/0:3,0:3:9:0,9,95	0/0:7,0:7:21:0,21,205	0/0:2,0:2:6:0,6,61	0/0:3,0:3:9:0,9,87	0/0:3,0:3:9:0,9,96	1/1:0,4:4:12:127,12,0	0/0:1,0:1:3:0,3,30	0/1:1,2:3:24:56,0,24	0/0:1,0:1:3:0,3,31	1/1:0,1:1:3:31,3,0	0/0:2,0:2:6:0,6,63	0/0:3,0:3:9:0,9,97	0/0:8,0:8:21:0,21,234	0/0:7,0:7:21:0,21,217	1/1:0,5:5:12:136,12,0	1/1:0,5:5:15:152,15,0	0/0:7,0:7:21:0,21,224	0/0:9,0:9:24:0,24,242	0/0:2,0:2:6:0,6,63	./.:.:.:.:.	0/0:5,0:5:15:0,15,154	0/0:1,0:1:3:0,3,30	0/0:7,0:7:21:0,21,208	0/0:2,0:2:6:0,6,65	0/0:6,0:6:18:0,18,185	1/1:0,9:9:27:270,27,0	1/1:0,7:7:21:218,21,0	0/0:6,0:6:18:0,18,185	0/0:2,0:2:6:0,6,59	1/1:0,3:3:9:91,9,0	0/0:5,0:5:12:0,12,127	0/0:5,0:5:15:0,15,162	0/0:7,0:7:21:0,21,206	./.:.:.:.:.	0/0:4,0:4:6:0,6,89	0/0:2,0:2:3:0,3,45	./.:.:.:.:.	0/0:2,0:2:3:0,3,45	0/0:4,0:4:9:0,9,107	0/0:2,0:2:3:0,3,45	0/0:2,0:2:3:0,3,45	0/0:22,0:22:66:0,66,712
chr0	6122046	.	C	T	1169.3	.	AC=18;AF=0.072;AN=250;BaseQRankSum=1.793;DP=809;Dels=0.00;FS=0.582;HaplotypeScore=0.0918;InbreedingCoeff=0.3749;MLEAC=15;MLEAF=0.060;MQ=59.56;MQ0=0;MQRankSum=1.083;QD=24.36;ReadPosRankSum=0.102	GT:AD:DP:GQ:PL	0/0:70,0:70:99:0,211,2209	0/0:6,0:6:18:0,18,187	0/0:10,0:10:30:0,30,307	0/0:34,0:34:99:0,102,1044	0/0:17,0:17:51:0,51,543	0/0:16,0:16:45:0,45,482	0/0:7,0:7:21:0,21,219	0/0:1,0:1:3:0,3,29	0/0:1,0:1:3:0,3,31	1/1:0,14:14:42:449,42,0	1/1:0,2:2:6:64,6,0	0/0:12,0:12:30:0,30,319	0/0:6,0:6:18:0,18,187	./.:.:.:.:.	0/0:14,0:14:42:0,42,451	0/0:12,0:12:33:0,33,353	0/0:22,0:22:63:0,63,650	0/0:2,0:2:6:0,6,65	0/0:1,0:1:3:0,3,30	./.:.:.:.:.	0/0:2,0:2:6:0,6,67	0/0:3,0:3:6:0,6,78	0/0:13,0:13:30:0,30,339	0/0:32,0:32:87:0,87,942	0/0:3,0:3:9:0,9,89	0/0:12,0:12:36:0,36,377	0/0:14,0:14:42:0,42,431	0/0:4,0:4:12:0,12,123	0/0:1,0:1:3:0,3,31	0/0:11,0:11:33:0,33,357	0/0:2,0:2:6:0,6,61	0/0:4,0:4:12:0,12,129	0/0:14,0:14:36:0,36,403	./.:.:.:.:.	0/0:18,0:18:54:0,54,533	0/1:2,1:3:25:25,0,52	0/0:21,0:21:63:0,63,639	1/1:0,8:8:24:247,24,0	0/0:4,0:4:12:0,12,125	1/1:0,2:2:6:69,6,0	0/0:2,0:2:6:0,6,61	0/0:12,0:12:36:0,36,377	0/0:10,0:10:30:0,30,309	0/0:18,0:18:54:0,54,574	0/0:11,0:11:33:0,33,339	0/0:16,0:16:48:0,48,499	0/0:10,0:10:30:0,30,316	0/0:1,0:1:3:0,3,31	0/0:5,0:5:12:0,12,135	0/0:3,0:3:9:0,9,94	0/0:4,0:4:12:0,12,130	1/1:0,4:4:12:129,12,0	0/0:10,0:10:30:0,30,316	0/0:3,0:3:9:0,9,89	0/0:3,0:3:9:0,9,92	0/0:1,0:1:3:0,3,30	0/0:2,0:2:6:0,6,60	0/0:7,0:7:21:0,21,221	0/0:1,0:1:3:0,3,30	0/0:3,0:3:9:0,9,93	0/0:2,0:2:6:0,6,63	0/0:3,0:3:9:0,9,87	0/0:5,0:5:15:0,15,159	0/0:1,0:1:3:0,3,34	0/0:4,0:4:12:0,12,124	0/0:4,0:4:12:0,12,123	0/0:7,0:7:21:0,21,215	0/0:6,0:6:18:0,18,183	0/0:2,0:2:6:0,6,62	./.:.:.:.:.	./.:.:.:.:.	./.:.:.:.:.	0/0:2,0:2:6:0,6,64	0/0:10,0:10:30:0,30,311	0/0:7,0:7:21:0,21,222	0/0:2,0:2:6:0,6,65	0/0:6,0:6:18:0,18,187	0/0:2,0:2:6:0,6,55	0/0:2,0:2:6:0,6,64	0/0:2,0:2:6:0,6,58	0/0:5,0:5:15:0,15,154	0/0:2,0:2:6:0,6,62	./.:.:.:.:.	./.:.:.:.:.	0/0:4,0:4:12:0,12,117	0/0:2,0:2:6:0,6,62	0/0:2,0:2:6:0,6,65	0/1:1,3:4:20:82,0,20	0/0:3,0:3:9:0,9,97	0/0:1,0:1:3:0,3,32	0/0:1,0:1:3:0,3,33	0/0:5,0:5:15:0,15,151	0/0:3,0:3:9:0,9,97	0/0:3,0:3:9:0,9,93	0/0:6,0:6:18:0,18,192	0/0:2,0:2:6:0,6,64	0/0:2,0:2:6:0,6,62	0/0:3,0:3:9:0,9,94	./.:.:.:.:.	0/0:2,0:2:6:0,6,59	0/0:3,0:3:9:0,9,95	0/0:1,0:1:3:0,3,32	0/0:2,0:2:6:0,6,67	0/0:2,0:2:6:0,6,65	0/0:1,0:1:3:0,3,32	0/0:8,0:8:24:0,24,243	0/0:1,0:1:3:0,3,29	0/0:7,0:7:21:0,21,217	1/1:0,1:1:3:32,3,0	0/0:4,0:4:12:0,12,127	0/0:9,0:9:27:0,27,274	1/1:0,1:1:3:32,3,0	1/1:0,9:9:24:269,24,0	0/0:4,0:4:12:0,12,130	0/0:9,0:9:24:0,24,263	0/0:1,0:1:3:0,3,32	0/0:2,0:2:6:0,6,59	0/0:2,0:2:6:0,6,61	0/0:2,0:2:6:0,6,59	./.:.:.:.:.	0/0:3,0:3:9:0,9,94	0/0:3,0:3:6:0,6,76	0/0:10,0:10:30:0,30,310	0/0:3,0:3:9:0,9,97	0/0:5,0:5:15:0,15,161	0/0:6,0:6:18:0,18,189	0/0:5,0:5:15:0,15,160	0/0:4,0:4:12:0,12,118	0/0:3,0:3:9:0,9,87	./.:.:.:.:.	0/0:2,0:2:3:0,3,45	0/0:2,0:2:3:0,3,45	0/0:3,0:3:6:0,6,74	0/0:2,0:2:3:0,3,45	./.:.:.:.:.	0/0:3,0:4:6:0,6,75	0/0:24,0:24:72:0,72,778
chr0	6193743	.	C	T	5481.1	.	AC=44;AF=0.180;AN=244;BaseQRankSum=0.985;DP=1259;Dels=0.00;FS=15.773;HaplotypeScore=0.0849;InbreedingCoeff=0.5592;MLEAC=39;MLEAF=0.160;MQ=58.46;MQ0=1;MQRankSum=1.378;QD=20.68;ReadPosRankSum=1.213	GT:AD:DP:GQ:PL	0/0:65,0:65:99:0,189,1968	0/0:26,0:26:78:0,78,795	0/0:12,0:12:33:0,33,345	1/1:0,48:48:99:1491,144,0	./.:.:.:.:.	0/0:19,0:19:54:0,54,568	0/0:16,0:16:48:0,48,489	0/0:3,0:3:9:0,9,98	./.:.:.:.:.	1/1:0,29:29:87:906,87,0	1/1:0,1:1:3:30,3,0	0/0:25,0:25:75:0,75,784	./.:.:.:.:.	0/0:4,0:4:12:0,12,128	0/0:45,0:45:99:0,135,1397	0/0:16,0:16:48:0,48,502	./.:.:.:.:.	0/0:3,0:3:9:0,9,83	0/0:5,0:5:15:0,15,155	0/0:4,0:4:12:0,12,127	0/0:7,0:7:18:0,18,172	0/0:22,0:22:63:0,63,656	0/0:23,0:23:63:0,63,655	0/0:14,0:14:42:0,42,442	0/0:2,0:2:6:0,6,65	./.:.:.:.:.	0/0:54,0:54:99:0,162,1664	0/0:6,0:6:15:0,15,154	0/0:1,0:1:3:0,3,34	./.:.:.:.:.	0/0:9,0:9:27:0,27,272	./.:.:.:.:.	0/0:27,0:27:72:0,72,790	0/0:5,0:5:15:0,15,165	0/0:17,0:17:51:0,51,516	1/1:0,7:7:21:214,21,0	0/0:23,0:23:69:0,69,721	0/0:42,0:42:99:0,126,1285	1/1:0,14:14:42:440,42,0	1/1:0,4:4:12:127,12,0	0/0:4,0:4:12:0,12,122	0/0:17,0:17:48:0,48,486	0/0:33,0:33:99:0,99,1009	0/0:40,0:40:99:0,120,1216	0/0:19,0:19:54:0,54,590	0/1:20,29:49:99:727,0,452	0/0:13,0:13:36:0,36,391	0/0:3,0:3:9:0,9,95	0/0:4,0:4:9:0,9,108	1/1:0,3:3:9:89,9,0	1/1:0,1:1:3:32,3,0	0/0:4,0:4:12:0,12,121	1/1:0,4:4:12:128,12,0	0/0:9,0:9:27:0,27,273	0/0:8,0:8:24:0,24,246	0/0:2,0:2:3:0,3,32	0/0:6,0:6:18:0,18,184	0/0:10,0:10:30:0,30,294	0/0:1,0:1:3:0,3,32	0/0:9,0:9:27:0,27,270	./.:.:.:.:.	./.:.:.:.:.	./.:.:.:.:.	0/0:6,0:6:18:0,18,184	0/0:11,0:11:33:0,33,333	0/0:2,0:2:6:0,6,63	0/0:3,0:3:9:0,9,93	./.:.:.:.:.	0/0:2,0:2:6:0,6,61	0/0:1,0:1:3:0,3,32	0/0:5,0:5:15:0,15,158	1/1:0,3:3:6:76,6,0	0/0:1,0:1:3:0,3,32	0/0:4,0:4:12:0,12,122	0/0:7,0:7:21:0,21,213	0/0:5,0:5:15:0,15,160	0/0:2,0:2:6:0,6,61	1/1:0,1:1:3:30,3,0	0/0:2,0:2:3:0,3,45	0/0:3,0:3:6:0,6,75	0/0:4,0:4:12:0,12,132	0/0:4,0:4:12:0,12,126	0/0:3,0:3:9:0,9,100	0/0:3,0:3:9:0,9,98	0/1:2,3:5:42:80,0,42	0/0:4,0:4:12:0,12,127	0/0:3,0:3:9:0,9,93	0/0:2,0:2:6:0,6,67	1/1:0,7:7:21:214,21,0	0/0:2,0:2:6:0,6,67	1/1:0,2:2:6:63,6,0	0/0:9,0:9:27:0,27,280	0/0:5,0:5:15:0,15,154	0/0:1,0:1:3:0,3,32	0/0:2,0:2:6:0,6,67	0/0:11,0:11:33:0,33,332	0/0:5,0:5:15:0,15,138	0/0:4,0:4:12:0,12,122	0/0:4,0:4:12:0,12,124	0/0:3,0:3:9:0,9,90	0/0:14,0:14:36:0,36,362	./.:.:.:.:.	./.:.:.:.:.	1/1:0,3:3:9:93,9,0	0/1:1,3:4:20:82,0,20	0/0:5,0:5:15:0,15,153	0/0:5,0:5:15:0,15,172	0/0:8,0:8:24:0,24,244	1/1:0,3:3:6:59,6,0	0/0:8,0:8:24:0,24,239	0/0:3,0:3:9:0,9,86	1/1:0,3:3:6:59,6,0	0/1:9,11:20:99:204,0,216	./.:.:.:.:.	1/1:0,6:6:18:185,18,0	./.:.:.:.:.	0/0:15,0:15:42:0,42,435	0/0:3,0:3:9:0,9,96	0/0:3,0:3:9:0,9,89	0/1:2,3:5:48:79,0,48	0/0:5,0:5:15:0,15,160	0/0:11,0:11:30:0,30,302	0/1:11,2:13:27:27,0,275	1/1:0,10:10:27:305,27,0	0/1:7,3:10:66:66,0,189	0/0:4,0:4:12:0,12,118	0/1:6,4:10:89:89,0,154	0/0:7,0:7:21:0,21,213	0/0:6,0:6:15:0,15,166	0/0:4,0:4:6:0,6,89	0/0:10,0:10:18:0,18,240	0/0:6,0:6:9:0,9,134	0/0:6,0:6:6:0,6,89	0/0:8,0:8:12:0,12,163	0/0:6,0:6:12:0,12,151	0/0:8,0:8:12:0,12,178	0/0:49,0:49:99:0,147,1609
chr0	6204314	.	A	G	234.08	.	AC=9;AF=0.051;AN=178;BaseQRankSum=-2.146;DP=777;Dels=0.00;FS=0.000;HaplotypeScore=0.1005;InbreedingCoeff=0.1930;MLEAC=7;MLEAF=0.039;MQ=27.43;MQ0=40;MQRankSum=0.094;QD=12.32;ReadPosRankSum=0.440	GT:AD:DP:GQ:PL	0/0:47,0:47:27:0,27,276	0/0:12,0:12:15:0,15,161	0/0:13,0:13:21:0,21,218	0/0:26,0:26:45:0,45,476	./.:.:.:.:.	0/0:14,0:14:18:0,18,188	0/0:26,0:26:39:0,39,395	./.:.:.:.:.	./.:.:.:.:.	0/0:11,0:11:30:0,30,308	./.:.:.:.:.	0/0:19,0:19:27:0,27,288	./.:.:.:.:.	0/0:1,0:1:3:0,3,23	0/0:18,0:18:27:0,27,280	0/0:6,0:6:15:0,15,163	./.:.:.:.:.	./.:.:.:.:.	0/0:9,0:9:18:0,18,186	0/0:8,0:8:9:0,9,89	./.:.:.:.:.	0/0:7,0:7:6:0,6,65	1/1:0,8:8:15:150,15,0	0/0:19,0:19:39:0,39,409	0/0:3,0:3:3:0,3,31	./.:.:.:.:.	0/0:30,0:30:48:0,48,502	./.:.:.:.:.	./.:.:.:.:.	./.:.:.:.:.	./.:.:.:.:.	./.:.:.:.:.	0/0:19,0:19:24:0,24,252	./.:.:.:.:.	0/0:5,0:5:6:0,6,61	./.:.:.:.:.	0/0:6,0:6:12:0,12,130	0/0:24,0:24:30:0,30,304	0/0:8,0:8:12:0,12,122	./.:.:.:.:.	./.:.:.:.:.	0/0:4,0:4:6:0,6,61	0/0:18,0:18:24:0,24,247	0/0:26,0:26:39:0,39,405	0/0:11,0:11:15:0,15,161	0/0:39,0:39:51:0,51,537	0/0:6,0:6:9:0,9,92	./.:.:.:.:.	0/0:1,0:1:3:0,3,25	0/0:2,0:2:3:0,3,32	0/0:2,0:2:3:0,3,31	0/0:3,0:3:6:0,6,63	./.:.:.:.:.	0/0:3,0:3:3:0,3,32	0/0:5,0:5:3:0,3,32	./.:.:.:.:.	./.:.:.:.:.	0/0:6,0:6:12:0,12,130	./.:.:.:.:.	0/0:4,0:4:9:0,9,97	./.:.:.:.:.	./.:.:.:.:.	./.:.:.:.:.	0/0:7,0:7:15:0,15,162	0/0:4,0:4:6:0,6,61	0/0:4,0:4:6:0,6,57	0/0:4,0:4:9:0,9,92	./.:.:.:.:.	0/0:2,0:2:3:0,3,32	./.:.:.:.:.	0/0:5,0:5:6:0,6,62	0/0:3,0:3:6:0,6,62	./.:.:.:.:.	0/0:3,0:3:6:0,6,63	./.:.:.:.:.	0/0:2,0:2:6:0,6,66	0/0:1,0:1:3:0,3,32	0/0:5,0:5:6:0,6,65	0/0:3,0:3:3:0,3,33	0/0:2,0:2:3:0,3,32	./.:.:.:.:.	0/0:2,0:2:3:0,3,32	./.:.:.:.:.	./.:.:.:.:.	0/0:5,0:5:6:0,6,67	./.:.:.:.:.	0/0:4,0:4:6:0,6,61	0/0:6,0:6:6:0,6,59	0/0:5,0:5:9:0,9,94	0/0:2,0:2:3:0,3,25	0/0:2,0:2:3:0,3,31	0/0:3,0:3:3:0,3,31	0/0:2,0:2:6:0,6,61	./.:.:.:.:.	./.:.:.:.:.	./.:.:.:.:.	./.:.:.:.:.	0/0:4,0:4:6:0,6,64	./.:.:.:.:.	0/0:5,0:5:9:0,9,95	0/0:5,0:5:6:0,6,61	./.:.:.:.:.	./.:.:.:.:.	0/1:1,1:2:25:25,0,26	0/0:3,0:3:6:0,6,63	1/1:0,4:4:6:61,6,0	0/0:10,0:10:3:0,3,32	0/0:1,0:1:3:0,3,32	0/0:5,0:5:3:0,3,27	0/0:4,0:4:9:0,9,92	./.:.:.:.:.	0/0:5,0:5:3:0,3,27	0/0:5,0:5:9:0,9,97	./.:.:.:.:.	0/0:3,0:3:6:0,6,63	./.:.:.:.:.	0/0:3,0:3:6:0,6,61	0/0:3,0:3:6:0,6,62	0/0:3,0:3:9:0,9,95	0/0:4,0:4:6:0,6,63	0/0:7,0:7:9:0,9,97	0/0:2,0:2:3:0,3,32	0/0:2,0:2:3:0,3,32	0/0:5,0:5:6:0,6,66	0/0:2,0:2:3:0,3,31	1/1:0,3:3:9:89,9,0	0/0:9,0:9:18:0,18,188	1/1:0,2:2:3:30,3,0	./.:.:.:.:.	./.:.:.:.:.	./.:.:.:.:.	./.:.:.:.:.	0/0:10,0:11:12:0,12,153	0/0:13,0:13:15:0,15,224	0/0:7,0:7:3:0,3,45	0/0:2,0:3:3:0,3,45	0/0:18,0:18:12:0,12,136
chr0	6204315	.	T	A	273.6	.	AC=9;AF=0.051;AN=178;BaseQRankSum=0.147;DP=778;Dels=0.00;FS=0.000;HaplotypeScore=0.1005;InbreedingCoeff=0.1925;MLEAC=7;MLEAF=0.039;MQ=27.45;MQ0=40;MQRankSum=0.576;QD=13.68;ReadPosRankSum=0.335	GT:AD:DP:GQ:PL	0/0:47,0:47:27:0,27,283	0/0:12,0:12:15:0,15,160	0/0:13,0:13:21:0,21,214	0/0:26,0:26:45:0,45,479	./.:.:.:.:.	0/0:14,0:14:18:0,18,187	0/0:25,0:25:39:0,39,398	./.:.:.:.:.	./.:.:.:.:.	0/0:10,1:11:30:0,30,313	./.:.:.:.:.	0/0:19,0:19:30:0,30,320	./.:.:.:.:.	0/0:1,0:1:3:0,3,23	0/0:18,0:18:27:0,27,280	0/0:6,0:6:15:0,15,161	./.:.:.:.:.	./.:.:.:.:.	0/0:9,0:9:18:0,18,188	0/0:8,0:8:9:0,9,91	./.:.:.:.:.	0/0:7,0:7:6:0,6,65	1/1:0,9:9:18:179,18,0	0/0:19,0:19:39:0,39,412	0/0:3,0:3:3:0,3,31	./.:.:.:.:.	0/0:30,0:30:48:0,48,504	./.:.:.:.:.	./.:.:.:.:.	./.:.:.:.:.	./.:.:.:.:.	./.:.:.:.:.	0/0:19,0:19:24:0,24,252	./.:.:.:.:.	0/0:5,0:5:6:0,6,60	./.:.:.:.:.	0/0:6,0:6:12:0,12,127	0/0:24,0:24:30:0,30,313	0/0:8,0:8:12:0,12,117	./.:.:.:.:.	./.:.:.:.:.	0/0:4,0:4:6:0,6,63	0/0:18,0:18:24:0,24,252	0/0:26,0:26:39:0,39,414	0/0:11,0:11:15:0,15,161	0/0:39,0:39:51:0,51,542	0/0:6,0:6:9:0,9,92	./.:.:.:.:.	0/0:1,0:1:3:0,3,25	0/0:2,0:2:3:0,3,31	0/0:2,0:2:3:0,3,31	0/0:3,0:3:6:0,6,64	./.:.:.:.:.	0/0:3,0:3:3:0,3,32	0/0:5,0:5:3:0,3,32	./.:.:.:.:.	./.:.:.:.:.	0/0:6,0:6:12:0,12,132	./.:.:.:.:.	0/0:4,0:4:9:0,9,95	./.:.:.:.:.	./.:.:.:.:.	./.:.:.:.:.	0/0:7,0:7:15:0,15,163	0/0:4,0:4:6:0,6,61	0/0:4,0:4:6:0,6,61	0/0:4,0:4:9:0,9,95	./.:.:.:.:.	0/0:2,0:2:3:0,3,32	./.:.:.:.:.	0/0:6,0:6:6:0,6,62	0/0:3,0:3:6:0,6,64	./.:.:.:.:.	0/0:3,0:3:6:0,6,63	./.:.:.:.:.	0/0:2,0:2:6:0,6,65	0/0:1,0:1:3:0,3,32	0/0:5,0:5:6:0,6,65	0/0:3,0:3:3:0,3,33	0/0:2,0:2:3:0,3,32	./.:.:.:.:.	0/0:2,0:2:3:0,3,32	./.:.:.:.:.	./.:.:.:.:.	0/0:5,0:5:6:0,6,67	./.:.:.:.:.	0/0:4,0:4:6:0,6,61	0/0:7,0:7:6:0,6,59	0/0:5,0:5:9:0,9,86	0/0:2,0:2:3:0,3,25	0/0:2,0:2:3:0,3,31	0/0:3,0:3:3:0,3,31	0/0:2,0:2:6:0,6,61	./.:.:.:.:.	./.:.:.:.:.	./.:.:.:.:.	./.:.:.:.:.	0/0:4,0:4:6:0,6,65	./.:.:.:.:.	0/0:5,0:5:6:0,6,67	0/0:5,0:5:6:0,6,63	./.:.:.:.:.	./.:.:.:.:.	0/1:1,1:2:26:26,0,26	0/0:3,0:3:6:0,6,63	1/1:0,4:4:6:64,6,0	0/0:10,0:10:3:0,3,32	0/0:1,0:1:3:0,3,32	0/0:6,0:6:3:0,3,27	0/0:4,0:4:9:0,9,96	./.:.:.:.:.	0/0:6,0:6:3:0,3,27	0/0:5,0:5:9:0,9,98	./.:.:.:.:.	0/0:3,0:3:6:0,6,63	./.:.:.:.:.	0/0:3,0:3:6:0,6,61	0/0:3,0:3:6:0,6,64	0/0:3,0:3:9:0,9,95	0/0:4,0:4:6:0,6,63	0/0:7,0:7:9:0,9,95	0/0:2,0:2:3:0,3,32	0/0:1,1:2:3:0,3,32	0/0:5,0:5:6:0,6,67	0/0:2,0:2:3:0,3,31	1/1:0,3:3:9:95,9,0	0/0:9,0:9:18:0,18,193	1/1:0,2:2:3:32,3,0	./.:.:.:.:.	./.:.:.:.:.	./.:.:.:.:.	./.:.:.:.:.	0/0:8,0:11:12:0,12,152	0/0:10,2:12:15:0,15,223	0/0:7,0:7:3:0,3,45	0/0:3,0:3:3:0,3,45	0/0:18,0:18:12:0,12,136
chr0	6305141	.	G	T	1892.56	.	AC=26;AF=0.102;AN=256;BaseQRankSum=-1.152;DP=819;Dels=0.00;FS=4.051;HaplotypeScore=0.1205;InbreedingCoeff=0.5341;MLEAC=24;MLEAF=0.094;MQ=54.21;MQ0=3;MQRankSum=1.509;QD=22.01;ReadPosRankSum=0.038	GT:AD:DP:GQ:PL	0/0:45,0:45:99:0,135,1442	0/0:24,0:24:69:0,69,713	0/0:18,0:18:51:0,51,555	0/0:25,0:25:75:0,75,765	0/0:14,0:14:42:0,42,423	0/0:14,1:15:42:0,42,428	0/0:11,0:11:30:0,30,312	0/0:6,0:6:18:0,18,191	0/0:4,0:4:12:0,12,128	0/0:19,0:19:57:0,57,572	0/0:1,0:1:3:0,3,34	0/0:5,0:5:15:0,15,146	0/0:12,0:12:33:0,33,347	./.:.:.:.:.	0/0:14,0:14:42:0,42,433	0/0:17,0:18:51:0,51,514	0/0:19,0:19:57:0,57,593	./.:.:.:.:.	0/0:6,0:6:18:0,18,187	0/0:7,0:7:21:0,21,202	0/1:7,1:8:7:7,0,202	0/0:10,0:10:24:0,24,263	1/1:0,9:9:27:275,27,0	0/0:14,0:14:39:0,39,388	0/0:5,0:5:15:0,15,170	0/0:9,1:10:4:0,4,258	0/0:12,0:12:36:0,36,376	0/0:9,0:9:27:0,27,292	0/1:5,1:6:14:14,0,137	0/0:18,0:18:54:0,54,560	0/0:3,0:3:9:0,9,89	0/0:4,0:4:12:0,12,118	0/0:8,0:8:21:0,21,232	0/0:5,0:5:15:0,15,162	0/0:15,0:15:45:0,45,459	0/0:6,0:6:18:0,18,191	0/0:10,0:10:30:0,30,316	0/0:9,0:9:27:0,27,279	0/0:9,0:9:24:0,24,245	0/0:3,0:3:9:0,9,99	0/0:2,0:2:6:0,6,67	1/1:0,11:11:33:347,33,0	1/1:0,12:13:36:369,36,0	0/0:13,0:13:36:0,36,379	0/0:13,0:13:36:0,36,374	0/0:14,0:14:39:0,39,419	0/0:6,0:6:18:0,18,192	0/0:4,0:4:12:0,12,132	0/0:4,0:4:12:0,12,120	0/0:4,0:4:9:0,9,110	./.:.:.:.:.	0/0:3,0:3:9:0,9,89	0/0:2,0:2:6:0,6,64	0/0:3,0:3:9:0,9,94	0/0:3,0:3:9:0,9,92	1/1:0,5:5:15:154,15,0	0/0:3,0:3:9:0,9,95	0/0:5,0:5:15:0,15,158	0/0:2,0:2:6:0,6,59	0/0:6,0:6:18:0,18,189	0/0:1,0:1:3:0,3,31	./.:.:.:.:.	0/0:8,0:8:24:0,24,245	0/0:4,0:4:12:0,12,124	0/0:5,0:5:15:0,15,155	0/0:1,0:1:3:0,3,25	0/0:2,0:2:6:0,6,62	0/0:1,0:1:3:0,3,31	0/0:3,0:3:9:0,9,95	0/0:7,0:7:21:0,21,225	0/0:1,0:1:3:0,3,32	1/1:0,5:5:15:153,15,0	0/0:3,0:3:9:0,9,94	0/0:2,0:2:6:0,6,65	0/0:2,0:2:6:0,6,62	0/0:3,0:3:9:0,9,85	0/0:1,0:1:3:0,3,32	0/0:1,0:1:3:0,3,32	0/0:1,0:1:3:0,3,32	0/0:4,0:4:12:0,12,126	./.:.:.:.:.	0/0:1,0:1:3:0,3,32	0/0:7,0:7:21:0,21,227	0/0:5,0:5:15:0,15,155	./.:.:.:.:.	0/0:5,0:5:15:0,15,162	0/0:1,0:1:3:0,3,32	1/1:0,4:4:12:120,12,0	0/0:2,0:2:6:0,6,53	0/0:2,0:2:6:0,6,69	0/0:2,0:2:6:0,6,61	./.:.:.:.:.	0/0:4,0:4:12:0,12,128	0/0:3,0:3:9:0,9,94	./.:.:.:.:.	0/0:5,0:5:15:0,15,155	0/0:5,0:5:15:0,15,154	0/0:2,0:2:6:0,6,62	0/0:1,0:1:3:0,3,32	0/0:4,0:4:9:0,9,94	0/0:5,0:5:15:0,15,166	0/0:1,0:1:3:0,3,32	0/0:1,0:1:3:0,3,32	1/1:0,2:2:6:59,6,0	0/0:1,0:1:3:0,3,31	0/0:6,0:6:18:0,18,191	0/0:6,0:6:18:0,18,191	0/0:5,0:5:15:0,15,158	0/0:5,0:5:15:0,15,151	0/0:4,0:4:12:0,12,123	0/0:2,0:2:6:0,6,62	0/0:5,0:5:15:0,15,151	0/0:9,0:9:27:0,27,280	0/0:3,0:3:9:0,9,90	0/0:3,0:3:9:0,9,95	0/0:2,0:2:6:0,6,63	0/0:1,0:1:3:0,3,32	0/0:4,0:4:9:0,9,107	0/0:1,0:1:3:0,3,31	1/1:0,5:5:15:153,15,0	0/0:4,0:4:12:0,12,129	0/0:5,0:5:15:0,15,156	1/1:0,7:7:21:220,21,0	1/1:0,4:4:12:123,12,0	1/1:0,4:4:12:124,12,0	1/1:0,3:3:9:96,9,0	0/0:5,0:5:15:0,15,159	0/0:1,0:1:3:0,3,32	0/0:2,0:2:6:0,6,64	./.:.:.:.:.	0/0:2,0:2:3:0,3,45	0/0:2,0:3:3:0,3,45	0/0:5,0:5:6:0,6,89	0/0:5,0:5:9:0,9,120	0/0:7,0:8:12:0,12,150	0/0:4,0:4:6:0,6,89	0/0:26,0:26:75:0,75,822
chr0	6306531	.	A	G	26292.4	.	AC=225;AF=0.879;AN=256;BaseQRankSum=4.352;DP=993;Dels=0.00;FS=5.900;HaplotypeScore=0.0607;InbreedingCoeff=0.6205;MLEAC=229;MLEAF=0.895;MQ=59.61;MQ0=1;MQRankSum=-0.830;QD=30.36;ReadPosRankSum=-0.635	GT:AD:DP:GQ:PL	1/1:0,57:57:99:1822,171,0	1/1:0,21:21:60:645,60,0	1/1:0,14:14:42:456,42,0	1/1:0,59:59:99:1833,177,0	1/1:0,12:12:36:384,36,0	1/1:0,13:13:39:400,39,0	0/0:15,0:15:36:0,36,407	./.:.:.:.:.	1/1:0,3:3:9:100,9,0	1/1:0,13:13:39:419,39,0	1/1:0,4:4:12:128,12,0	1/1:0,17:17:45:497,45,0	1/1:0,17:17:48:514,48,0	./.:.:.:.:.	0/0:14,0:14:42:0,42,427	1/1:0,22:22:63:670,63,0	1/1:0,18:18:54:559,54,0	1/1:0,3:3:9:97,9,0	1/1:0,5:5:15:160,15,0	1/1:0,4:4:3:45,3,0	1/1:0,2:2:6:65,6,0	1/1:0,16:16:45:485,45,0	1/1:0,17:17:48:529,48,0	1/1:0,20:20:57:615,57,0	0/0:4,0:4:12:0,12,126	1/1:0,14:14:42:447,42,0	1/1:0,17:17:51:533,51,0	1/1:0,7:7:21:230,21,0	1/1:0,4:4:9:94,9,0	1/1:0,18:18:48:522,48,0	1/1:0,2:2:6:63,6,0	1/1:0,3:3:9:97,9,0	0/0:12,0:12:33:0,33,354	1/1:0,5:5:15:166,15,0	1/1:0,21:21:60:654,60,0	1/1:0,7:7:21:235,21,0	0/0:20,0:20:57:0,57,607	1/1:0,17:17:42:484,42,0	1/1:0,17:17:45:500,45,0	1/1:0,4:4:12:132,12,0	1/1:0,3:3:9:99,9,0	1/1:0,14:14:39:434,39,0	1/1:0,12:12:33:353,33,0	1/1:0,25:25:72:767,72,0	1/1:0,21:21:63:660,63,0	1/1:0,18:18:54:569,54,0	1/1:0,10:10:24:268,24,0	1/1:0,3:3:9:97,9,0	1/1:0,2:2:6:64,6,0	1/1:0,6:6:18:193,18,0	1/1:0,3:3:9:92,9,0	1/1:0,4:4:12:122,12,0	1/1:0,3:3:9:98,9,0	0/0:3,0:3:6:0,6,75	1/1:0,4:4:12:124,12,0	1/1:0,4:4:12:128,12,0	1/1:0,3:3:9:95,9,0	1/1:0,11:11:27:313,27,0	1/1:0,2:2:6:65,6,0	1/1:0,4:4:12:122,12,0	1/1:0,1:1:3:32,3,0	./.:.:.:.:.	1/1:0,8:8:24:257,24,0	1/1:0,6:6:15:174,15,0	1/1:0,7:7:21:225,21,0	0/0:2,0:2:6:0,6,62	1/1:0,2:2:6:63,6,0	1/1:0,8:8:24:252,24,0	1/1:0,2:2:6:61,6,0	1/1:0,2:2:6:63,6,0	1/1:0,1:1:3:31,3,0	1/1:0,6:6:18:195,18,0	./.:.:.:.:.	1/1:0,2:2:6:61,6,0	1/1:0,3:3:6:75,6,0	1/1:0,3:3:9:95,9,0	1/1:0,3:3:6:75,6,0	1/1:0,3:3:9:96,9,0	1/1:0,1:1:3:32,3,0	1/1:0,1:1:3:34,3,0	1/1:0,5:5:12:135,12,0	./.:.:.:.:.	1/1:0,4:4:12:128,12,0	1/1:0,8:8:24:249,24,0	1/1:0,1:1:3:30,3,0	0/0:2,0:2:6:0,6,65	1/1:0,5:5:15:156,15,0	1/1:0,5:5:15:160,15,0	1/1:0,4:4:12:128,12,0	1/1:0,6:6:18:185,18,0	1/1:0,1:1:3:33,3,0	0/0:2,0:2:3:0,3,45	1/1:0,3:3:9:97,9,0	1/1:0,3:3:9:100,9,0	1/1:0,3:3:9:95,9,0	0/0:4,0:4:12:0,12,132	0/1:2,3:5:39:84,0,39	0/0:3,0:3:6:0,6,78	1/1:0,3:3:9:96,9,0	0/0:3,0:3:9:0,9,95	1/1:0,7:7:21:232,21,0	1/1:0,8:8:18:218,18,0	1/1:0,5:5:12:138,12,0	1/1:0,1:1:3:30,3,0	1/1:0,1:1:3:33,3,0	1/1:0,4:4:12:131,12,0	1/1:0,6:6:18:195,18,0	1/1:0,5:5:15:157,15,0	1/1:0,4:4:12:127,12,0	0/0:1,0:1:3:0,3,29	0/0:7,0:7:21:0,21,211	1/1:0,4:4:12:126,12,0	1/1:0,9:9:24:266,24,0	1/1:0,4:4:12:122,12,0	1/1:0,3:3:9:97,9,0	1/1:0,6:6:18:189,18,0	1/1:0,2:2:6:65,6,0	1/1:0,4:4:12:128,12,0	1/1:0,3:3:9:93,9,0	1/1:0,3:3:6:78,6,0	1/1:0,6:6:18:198,18,0	1/1:0,6:6:18:201,18,0	1/1:0,3:3:9:95,9,0	1/1:0,4:4:12:126,12,0	1/1:0,4:4:12:120,12,0	1/1:0,3:3:9:98,9,0	1/1:0,2:2:6:62,6,0	1/1:0,8:8:21:233,21,0	1/1:0,5:5:15:167,15,0	1/1:0,2:2:6:65,6,0	./.:.:.:.:.	./.:.:.:.:.	1/1:0,2:2:3:45,3,0	./.:.:.:.:.	./.:.:.:.:.	1/1:0,2:2:6:64,6,0	0/0:34,0:34:99:0,102,1150
chr0	6309479	.	T	A	754.68	.	AC=14;AF=0.057;AN=244;BaseQRankSum=-2.076;DP=935;Dels=0.00;FS=0.000;HaplotypeScore=0.2778;InbreedingCoeff=0.3040;MLEAC=12;MLEAF=0.049;MQ=59.02;MQ0=0;MQRankSum=-0.010;QD=16.06;ReadPosRankSum=0.741	GT:AD:DP:GQ:PL	0/0:48,0:48:99:0,144,1514	0/0:19,0:19:57:0,57,597	0/0:19,0:19:51:0,51,559	0/0:42,0:42:99:0,126,1281	0/0:14,0:14:36:0,36,383	0/0:13,0:13:36:0,36,377	0/0:15,0:15:42:0,42,442	0/0:3,0:3:9:0,9,98	0/0:3,0:3:9:0,9,92	0/0:15,0:15:45:0,45,456	0/0:1,0:1:3:0,3,36	0/0:15,0:15:42:0,42,446	0/0:22,0:23:60:0,60,653	./.:.:.:.:.	0/0:20,0:20:60:0,60,608	0/0:20,0:20:54:0,54,583	0/0:18,0:18:48:0,48,517	0/0:1,0:1:3:0,3,34	0/0:4,0:4:12:0,12,116	0/0:5,0:5:15:0,15,153	0/0:2,0:2:6:0,6,64	1/1:0,11:11:33:332,33,0	0/0:23,0:23:69:0,69,672	0/0:20,0:20:60:0,60,627	0/0:4,0:4:12:0,12,130	0/0:22,0:22:66:0,66,684	0/0:9,0:12:27:0,27,270	0/0:4,0:4:12:0,12,128	./.:.:.:.:.	0/0:18,0:18:51:0,51,540	./.:.:.:.:.	0/0:2,0:2:6:0,6,63	0/0:21,0:22:57:0,57,605	0/0:1,0:1:3:0,3,33	0/0:18,0:18:54:0,54,540	./.:.:.:.:.	0/0:25,0:26:72:0,72,760	0/0:9,0:10:27:0,27,271	0/0:9,0:9:27:0,27,278	0/0:2,0:2:6:0,6,65	0/0:2,0:2:6:0,6,57	0/0:14,0:14:42:0,42,418	0/0:21,0:21:63:0,63,652	0/0:25,0:25:75:0,75,752	0/0:15,1:16:45:0,45,467	0/0:17,0:17:51:0,51,509	0/0:9,0:9:27:0,27,269	0/0:2,0:2:6:0,6,64	./.:.:.:.:.	0/0:5,0:5:15:0,15,163	0/0:2,0:2:6:0,6,61	0/0:6,0:6:15:0,15,168	0/0:5,0:5:15:0,15,158	0/0:2,0:2:6:0,6,61	0/1:2,1:3:21:21,0,53	0/0:2,0:2:6:0,6,63	1/1:0,5:5:15:154,15,0	1/1:0,8:8:24:253,24,0	0/0:7,0:7:21:0,21,214	0/0:5,0:5:15:0,15,143	0/0:3,0:3:9:0,9,100	0/0:6,0:6:12:0,12,134	0/0:4,0:4:12:0,12,115	0/0:1,0:1:3:0,3,31	./.:.:.:.:.	0/0:3,0:3:9:0,9,86	0/0:3,0:3:9:0,9,93	0/0:6,0:6:18:0,18,187	0/0:3,0:3:9:0,9,90	./.:.:.:.:.	0/0:5,0:5:15:0,15,155	0/0:4,0:4:12:0,12,122	0/0:5,0:5:15:0,15,153	0/1:2,2:4:49:49,0,51	1/1:0,2:2:6:59,6,0	0/0:2,0:2:6:0,6,67	0/0:5,0:5:15:0,15,158	0/1:2,1:3:24:24,0,56	0/0:1,0:1:3:0,3,23	0/0:6,0:6:15:0,15,168	./.:.:.:.:.	0/0:1,0:1:3:0,3,28	0/0:4,0:4:12:0,12,123	0/0:5,0:5:15:0,15,157	0/0:6,0:6:18:0,18,181	0/0:4,0:4:12:0,12,118	0/0:4,0:4:12:0,12,118	0/0:3,0:3:9:0,9,85	0/0:5,0:5:15:0,15,152	./.:.:.:.:.	0/0:1,0:1:3:0,3,33	0/0:4,0:4:12:0,12,127	0/0:1,0:1:3:0,3,23	0/0:3,0:3:9:0,9,96	0/0:1,0:1:3:0,3,32	./.:.:.:.:.	0/0:6,0:6:18:0,18,181	0/0:3,0:3:9:0,9,92	0/0:2,0:2:6:0,6,57	0/0:2,0:3:6:0,6,61	0/0:2,0:2:3:0,3,30	0/0:2,0:2:6:0,6,65	0/0:5,0:5:12:0,12,136	0/0:3,0:3:9:0,9,94	0/0:3,0:3:9:0,9,98	0/0:5,0:5:12:0,12,137	./.:.:.:.:.	0/0:5,0:5:15:0,15,154	0/0:3,0:3:9:0,9,80	0/0:8,0:8:21:0,21,222	0/0:3,0:3:9:0,9,97	0/0:3,0:3:9:0,9,83	0/0:3,0:3:9:0,9,91	0/0:5,0:5:15:0,15,151	0/0:4,0:4:12:0,12,122	0/0:6,0:6:18:0,18,184	0/0:2,0:2:6:0,6,61	0/0:2,0:2:6:0,6,63	1/1:0,1:1:3:25,3,0	0/0:6,0:6:15:0,15,165	0/1:8,2:10:37:37,0,203	0/0:7,0:7:21:0,21,218	0/0:10,0:10:27:0,27,286	./.:.:.:.:.	0/0:8,0:8:24:0,24,242	0/0:4,0:4:12:0,12,126	0/0:6,0:6:15:0,15,170	0/0:2,0:2:6:0,6,61	0/0:2,0:2:6:0,6,61	./.:.:.:.:.	0/0:2,0:2:3:0,3,45	./.:.:.:.:.	0/0:2,0:2:3:0,3,45	0/0:7,0:7:15:0,15,184	./.:.:.:.:.	0/0:4,0:4:9:0,9,105	0/0:18,0:18:54:0,54,590
chr0	6311258	.	A	C	13665.9	.	AC=121;AF=0.492;AN=246;BaseQRankSum=-2.914;DP=976;Dels=0.00;FS=8.038;HaplotypeScore=0.0736;InbreedingCoeff=0.7809;MLEAC=122;MLEAF=0.496;MQ=56.41;MQ0=6;MQRankSum=1.196;QD=27.83;ReadPosRankSum=-0.277	GT:AD:DP:GQ:PL	0/0:56,0:56:99:0,168,1767	1/1:0,21:21:63:645,63,0	1/1:0,23:23:66:684,66,0	1/1:0,49:49:99:1460,147,0	0/0:15,0:15:42:0,42,456	1/1:0,18:18:51:527,51,0	0/0:16,0:16:48:0,48,478	./.:.:.:.:.	0/0:2,0:2:6:0,6,69	0/0:20,0:20:60:0,60,618	./.:.:.:.:.	0/0:12,0:13:36:0,36,367	0/0:13,0:13:39:0,39,400	./.:.:.:.:.	0/0:20,0:20:57:0,57,605	0/0:27,0:27:81:0,81,830	0/0:17,0:17:51:0,51,530	0/0:1,0:1:3:0,3,31	1/1:0,7:7:18:198,18,0	0/0:6,0:6:12:0,12,152	./.:.:.:.:.	0/0:6,0:6:18:0,18,190	1/1:0,22:22:63:655,63,0	1/1:0,16:16:48:488,48,0	./.:.:.:.:.	1/1:0,16:16:45:475,45,0	1/1:0,17:17:51:514,51,0	0/0:2,0:2:6:0,6,66	1/1:0,1:1:3:31,3,0	0/0:16,0:16:48:0,48,495	0/0:1,0:1:3:0,3,32	./.:.:.:.:.	0/0:15,0:15:39:0,39,434	0/1:1,1:2:25:25,0,25	1/1:0,10:10:30:306,30,0	./.:.:.:.:.	0/0:18,0:20:51:0,51,545	1/1:0,7:7:21:209,21,0	0/0:14,0:14:42:0,42,431	1/1:0,4:4:12:133,12,0	0/0:1,0:1:3:0,3,34	1/1:0,20:20:60:581,60,0	1/1:0,20:20:60:618,60,0	1/1:0,24:24:66:686,66,0	0/0:16,0:16:45:0,45,462	1/1:0,20:20:57:596,57,0	1/1:0,16:16:45:464,45,0	0/0:2,0:2:6:0,6,67	0/0:1,0:1:3:0,3,31	0/0:3,0:3:6:0,6,76	0/0:4,0:4:12:0,12,120	0/0:1,0:1:3:0,3,31	0/0:4,0:4:12:0,12,122	0/0:2,0:2:6:0,6,64	0/1:5,2:7:46:46,0,79	1/1:0,2:2:6:62,6,0	0/0:9,0:9:24:0,24,255	0/0:6,0:6:18:0,18,191	0/0:4,0:4:12:0,12,122	0/0:7,0:7:21:0,21,222	1/1:0,4:4:12:118,12,0	0/0:4,0:4:12:0,12,126	0/0:5,0:5:15:0,15,153	1/1:0,3:3:9:89,9,0	0/0:3,0:3:9:0,9,95	0/0:4,0:4:12:0,12,126	0/0:3,0:3:9:0,9,92	0/0:3,0:3:9:0,9,93	0/0:7,0:7:21:0,21,211	./.:.:.:.:.	1/1:0,3:3:9:80,9,0	./.:.:.:.:.	0/0:3,0:3:9:0,9,92	0/0:7,0:7:21:0,21,225	0/0:5,0:5:15:0,15,158	1/1:0,5:5:15:152,15,0	0/0:2,0:2:6:0,6,59	0/0:3,0:4:9:0,9,95	1/1:0,1:1:3:32,3,0	1/1:0,7:7:18:201,18,0	1/1:0,3:3:9:83,9,0	1/1:0,3:3:9:92,9,0	1/1:0,3:3:9:101,9,0	1/1:0,4:4:12:122,12,0	1/1:0,2:2:6:63,6,0	0/0:5,0:5:15:0,15,162	0/0:4,0:4:12:0,12,122	1/1:0,3:3:9:96,9,0	1/1:0,12:12:33:335,33,0	1/1:0,2:2:6:67,6,0	1/1:0,3:3:9:89,9,0	0/0:5,0:5:15:0,15,157	1/1:0,6:6:15:172,15,0	./.:.:.:.:.	1/1:0,1:1:3:32,3,0	0/0:2,0:2:6:0,6,63	0/1:1,1:2:25:25,0,26	0/0:5,0:5:15:0,15,159	1/1:0,4:4:12:118,12,0	./.:.:.:.:.	0/0:3,0:3:9:0,9,96	0/0:2,0:2:3:0,3,45	1/1:0,6:6:18:179,18,0	1/1:0,7:7:21:214,21,0	1/1:0,4:4:12:122,12,0	1/1:0,3:3:9:90,9,0	1/1:0,3:3:9:96,9,0	1/1:0,8:8:18:172,18,0	1/1:0,4:4:12:128,12,0	0/0:4,0:4:6:0,6,75	0/0:5,0:5:15:0,15,153	1/1:0,4:4:12:130,12,0	1/1:0,2:2:3:31,3,0	0/0:4,0:4:12:0,12,122	0/0:9,0:9:27:0,27,277	1/1:0,8:8:24:249,24,0	0/0:3,0:3:9:0,9,92	1/1:0,3:3:9:88,9,0	0/0:1,0:1:3:0,3,32	1/1:0,6:6:18:189,18,0	1/1:0,3:3:9:91,9,0	0/0:5,0:5:12:0,12,136	1/1:0,8:8:24:237,24,0	1/1:0,5:5:15:154,15,0	1/1:0,4:4:12:118,12,0	1/1:0,1:1:3:34,3,0	1/1:0,5:5:15:156,15,0	0/0:10,0:10:30:0,30,305	1/1:0,3:3:9:92,9,0	./.:.:.:.:.	1/1:0,2:2:3:45,3,0	0/0:3,0:3:9:0,9,93	1/1:0,5:5:9:120,9,0	./.:.:.:.:.	1/1:0,4:4:9:108,9,0	./.:.:.:.:.	0/0:25,0:25:75:0,75,848
chr0	6329969	.	G	A	3877.95	.	AC=34;AF=0.129;AN=264;BaseQRankSum=-9.214;DP=1562;Dels=0.00;FS=0.000;HaplotypeScore=0.2476;InbreedingCoeff=0.2735;MLEAC=31;MLEAF=0.117;MQ=38.39;MQ0=17;MQRankSum=3.236;QD=12.04;ReadPosRankSum=1.334	GT:AD:DP:GQ:PL	0/0:58,0:58:99:0,153,1657	0/1:23,12:35:99:249,0,300	0/1:16,12:28:99:316,0,131	0/0:55,0:55:99:0,99,1102	0/0:18,0:18:21:0,21,227	0/0:18,0:18:33:0,33,339	0/0:28,0:28:57:0,57,631	./.:.:.:.:.	./.:.:.:.:.	0/0:31,1:32:69:0,69,720	0/0:6,0:6:15:0,15,152	0/0:24,0:24:51:0,51,547	0/0:24,0:24:51:0,51,542	./.:.:.:.:.	0/0:28,0:28:51:0,51,536	0/0:22,0:22:45:0,45,484	0/0:22,0:22:36:0,36,418	0/0:4,0:4:6:0,6,63	0/0:6,0:6:12:0,12,120	0/0:12,0:12:27:0,27,287	./.:.:.:.:.	0/0:15,0:15:24:0,24,259	0/1:11,9:20:88:224,0,88	0/0:32,0:32:66:0,66,722	0/0:2,0:2:3:0,3,32	0/1:13,20:33:57:515,0,57	0/0:23,0:23:39:0,39,414	0/0:4,0:4:9:0,9,101	./.:.:.:.:.	0/0:26,1:27:54:0,54,569	0/0:9,0:9:21:0,21,224	0/0:5,0:5:12:0,12,132	0/0:31,0:31:51:0,51,551	0/0:7,0:7:18:0,18,197	0/0:26,0:26:48:0,48,526	0/0:3,0:3:6:0,6,65	0/0:45,0:45:78:0,78,833	0/0:15,0:15:36:0,36,394	0/0:15,0:15:36:0,36,388	0/0:4,0:4:9:0,9,95	0/0:8,0:8:15:0,15,153	0/0:28,0:28:54:0,54,588	1/1:9,20:29:3:545,3,0	0/0:23,0:23:42:0,42,440	0/0:12,0:12:15:0,15,184	0/0:19,0:19:42:0,42,449	0/1:10,17:27:99:434,0,110	0/0:9,0:9:15:0,15,154	0/0:3,1:4:9:0,9,97	0/0:6,0:6:18:0,18,189	0/0:5,0:5:9:0,9,96	0/0:5,0:5:6:0,6,70	0/0:6,0:6:18:0,18,185	0/0:12,0:12:30:0,30,316	0/0:10,0:10:21:0,21,225	0/0:4,0:4:9:0,9,96	0/0:11,0:11:15:0,15,154	0/0:9,0:9:18:0,18,203	0/0:5,0:5:9:0,9,107	0/0:14,0:14:21:0,21,240	1/1:0,5:5:15:155,15,0	0/0:9,0:9:15:0,15,169	0/0:10,0:10:24:0,24,235	0/1:6,4:10:44:100,0,44	0/0:16,0:16:27:0,27,300	0/0:10,0:10:18:0,18,194	0/0:6,0:6:12:0,12,140	0/0:6,0:6:12:0,12,126	0/0:8,0:8:21:0,21,212	0/0:5,0:5:15:0,15,151	1/1:5,2:7:6:61,6,0	1/1:1,4:5:9:104,9,0	0/0:5,0:5:15:0,15,159	0/0:14,0:14:24:0,24,274	0/0:5,0:5:6:0,6,63	0/0:4,0:4:3:0,3,32	0/0:10,0:10:12:0,12,153	0/1:4,2:6:44:44,0,78	0/0:2,0:2:6:0,6,63	1/1:2,9:11:27:267,27,0	0/0:2,0:2:3:0,3,31	0/0:2,0:2:6:0,6,62	0/0:9,0:9:15:0,15,163	0/1:3,3:6:42:75,0,42	1/1:0,2:2:6:61,6,0	0/0:4,0:4:3:0,3,33	0/0:6,0:6:12:0,12,122	0/0:5,0:5:12:0,12,129	0/0:5,0:5:12:0,12,124	1/1:3,2:5:6:65,6,0	0/0:2,0:2:3:0,3,32	0/0:9,0:9:15:0,15,176	0/0:10,0:10:18:0,18,201	0/0:2,0:2:6:0,6,57	0/0:4,0:4:9:0,9,109	0/1:6,1:7:17:17,0,77	0/0:6,0:6:15:0,15,163	0/0:11,0:11:24:0,24,243	0/0:4,0:4:9:0,9,93	0/0:6,0:6:12:0,12,120	0/0:8,0:8:18:0,18,185	0/0:2,0:2:3:0,3,32	0/1:4,1:5:11:11,0,116	0/1:2,2:4:24:52,0,24	0/1:8,2:10:39:39,0,135	0/0:13,0:13:27:0,27,278	0/0:3,0:3:6:0,6,64	0/0:10,0:10:15:0,15,177	0/0:4,0:4:9:0,9,95	0/0:6,0:6:12:0,12,114	0/0:15,0:15:30:0,30,324	0/0:4,0:4:9:0,9,96	0/0:15,0:15:30:0,30,332	0/0:8,0:8:18:0,18,208	0/0:6,0:6:12:0,12,139	0/0:5,0:5:9:0,9,93	0/0:3,0:3:3:0,3,33	0/0:4,0:4:9:0,9,108	0/0:4,0:4:9:0,9,97	0/1:3,2:5:24:52,0,24	0/0:3,0:3:6:0,6,64	0/0:12,0:12:27:0,27,294	0/1:5,9:14:31:240,0,31	1/1:1,5:6:15:153,15,0	0/1:12,6:18:99:129,0,136	0/1:4,8:12:38:168,0,38	1/1:7,5:12:15:153,15,0	0/0:9,0:9:18:0,18,196	0/0:5,0:5:12:0,12,129	0/0:6,0:6:15:0,15,172	0/0:4,0:4:6:0,6,60	0/0:8,0:8:9:0,9,122	0/0:1,0:1:3:0,3,32	0/0:7,0:7:6:0,6,75	0/0:10,0:10:12:0,12,147	0/0:5,1:6:6:0,6,75	0/0:48,0:48:87:0,87,951
chr0	6332357	.	C	A	6474.87	.	AC=59;AF=0.227;AN=260;BaseQRankSum=-0.786;DP=1070;Dels=0.00;FS=1.533;HaplotypeScore=0.1077;InbreedingCoeff=0.7123;MLEAC=53;MLEAF=0.204;MQ=59.82;MQ0=0;MQRankSum=1.563;QD=26.54;ReadPosRankSum=-0.463	GT:AD:DP:GQ:PL	0/0:44,0:44:99:0,132,1403	0/0:19,0:19:57:0,57,593	0/0:16,0:16:39:0,39,429	0/0:60,0:60:99:0,180,1805	1/1:0,23:23:63:680,63,0	0/0:19,0:19:54:0,54,576	0/0:26,0:26:75:0,75,776	0/0:7,0:7:21:0,21,226	1/1:0,2:2:6:67,6,0	1/1:0,28:28:75:813,75,0	./.:.:.:.:.	0/0:19,0:19:57:0,57,587	1/1:0,17:17:51:523,51,0	0/0:2,0:2:6:0,6,67	0/0:16,0:16:48:0,48,491	1/1:0,18:18:48:516,48,0	0/0:18,0:18:48:0,48,518	0/0:2,0:2:6:0,6,61	0/0:10,0:10:27:0,27,290	0/0:8,0:8:24:0,24,243	0/0:1,0:1:3:0,3,35	0/0:24,0:24:66:0,66,702	0/0:26,0:26:75:0,75,787	0/0:25,0:25:75:0,75,770	0/0:2,0:2:6:0,6,67	0/0:12,0:12:36:0,36,376	0/0:24,0:24:72:0,72,728	1/1:0,2:2:6:63,6,0	0/0:1,0:1:3:0,3,31	1/1:0,21:21:63:663,63,0	1/1:0,8:8:24:254,24,0	1/1:0,3:3:9:97,9,0	0/0:31,0:31:87:0,87,932	1/1:0,4:4:12:130,12,0	0/0:18,0:18:54:0,54,558	0/1:3,1:4:16:16,0,81	0/0:12,0:12:36:0,36,372	0/0:7,0:7:21:0,21,204	1/1:0,24:24:69:720,69,0	0/1:4,1:5:15:15,0,117	1/1:0,8:8:24:248,24,0	0/0:13,0:13:39:0,39,402	0/0:20,0:20:54:0,54,575	0/0:10,0:10:30:0,30,311	0/0:19,0:19:51:0,51,540	0/0:21,0:21:57:0,57,612	0/0:15,0:15:45:0,45,450	0/0:3,0:3:9:0,9,92	0/1:1,1:2:23:25,0,23	1/1:0,3:3:9:91,9,0	1/1:0,2:2:6:61,6,0	1/1:0,6:6:18:182,18,0	1/1:0,3:3:9:97,9,0	0/0:2,0:2:6:0,6,63	0/0:3,0:3:9:0,9,96	0/0:9,0:10:27:0,27,288	0/0:2,0:2:6:0,6,63	0/0:4,0:4:12:0,12,118	1/1:0,2:2:6:67,6,0	0/0:8,0:8:24:0,24,248	./.:.:.:.:.	1/1:0,1:1:3:33,3,0	0/0:8,0:8:24:0,24,246	0/0:5,0:5:12:0,12,136	1/1:0,4:4:12:119,12,0	0/0:6,0:6:18:0,18,189	1/1:0,5:5:15:160,15,0	1/1:0,8:8:21:230,21,0	1/1:0,4:4:12:125,12,0	0/0:2,0:2:6:0,6,61	0/0:3,0:3:9:0,9,97	0/0:4,0:4:12:0,12,119	0/0:4,0:4:12:0,12,121	0/0:2,0:2:6:0,6,59	0/0:5,0:5:15:0,15,155	0/0:5,0:5:15:0,15,156	0/0:1,0:1:3:0,3,31	./.:.:.:.:.	0/0:3,0:3:9:0,9,95	0/0:9,0:9:24:0,24,260	0/0:2,0:2:6:0,6,59	./.:.:.:.:.	0/0:3,0:3:9:0,9,99	0/0:2,0:2:6:0,6,61	0/0:2,0:2:6:0,6,63	0/0:6,0:6:18:0,18,195	1/1:0,8:8:24:247,24,0	0/0:5,0:5:15:0,15,159	0/0:4,0:4:12:0,12,123	0/0:5,0:5:15:0,15,163	./.:.:.:.:.	0/0:2,0:2:6:0,6,63	0/0:3,0:3:9:0,9,92	1/1:0,5:5:15:158,15,0	0/0:3,0:3:9:0,9,91	0/0:3,0:3:9:0,9,80	0/0:6,0:6:15:0,15,150	0/0:5,0:5:12:0,12,140	0/0:3,0:3:9:0,9,91	0/0:2,0:2:6:0,6,57	1/1:0,6:6:18:193,18,0	./.:.:.:.:.	0/0:3,0:3:9:0,9,96	0/0:2,0:2:6:0,6,61	0/0:3,0:3:9:0,9,92	0/0:5,0:5:15:0,15,155	0/0:3,0:3:6:0,6,63	0/0:2,0:2:3:0,3,30	0/0:1,0:1:3:0,3,30	0/0:2,0:2:6:0,6,62	0/0:8,0:8:24:0,24,249	0/0:1,0:1:3:0,3,31	0/0:9,0:9:27:0,27,281	1/1:0,7:7:21:211,21,0	1/1:0,4:4:12:120,12,0	0/0:5,0:5:15:0,15,160	1/1:0,7:7:21:210,21,0	0/0:4,0:4:12:0,12,126	0/0:1,0:1:3:0,3,31	0/0:3,0:3:9:0,9,89	0/0:5,0:5:12:0,12,139	0/0:5,0:5:15:0,15,151	0/0:9,0:9:27:0,27,279	0/0:2,0:2:6:0,6,61	0/0:1,0:1:3:0,3,32	0/0:6,0:6:18:0,18,184	0/0:2,0:2:6:0,6,57	0/0:5,0:5:15:0,15,145	0/0:3,0:3:9:0,9,92	./.:.:.:.:.	0/0:3,0:3:3:0,3,45	0/0:2,0:2:3:0,3,45	0/0:6,0:6:12:0,12,151	0/0:4,0:4:9:0,9,108	0/0:2,1:3:6:0,6,57	0/0:6,0:6:12:0,12,152	0/0:19,0:19:57:0,57,632
chr0	6333030	.	C	T	2788.03	.	AC=47;AF=0.190;AN=248;BaseQRankSum=0.083;DP=655;Dels=0.00;FS=4.077;HaplotypeScore=0.0508;InbreedingCoeff=0.6218;MLEAC=41;MLEAF=0.165;MQ=59.65;MQ0=0;MQRankSum=0.565;QD=26.06;ReadPosRankSum=1.853	GT:AD:DP:GQ:PL	0/0:30,0:30:90:0,90,937	1/1:0,8:8:24:243,24,0	1/1:0,8:8:24:247,24,0	0/0:18,0:18:54:0,54,546	0/0:10,0:10:30:0,30,308	0/0:5,0:5:15:0,15,144	0/0:5,0:5:15:0,15,151	1/1:0,1:1:3:32,3,0	0/0:2,0:2:6:0,6,67	0/0:12,0:12:36:0,36,374	./.:.:.:.:.	0/0:10,0:10:30:0,30,305	0/0:14,0:14:39:0,39,419	./.:.:.:.:.	0/0:7,0:7:21:0,21,219	0/0:10,0:10:30:0,30,295	0/0:5,0:5:15:0,15,156	./.:.:.:.:.	0/0:3,0:3:9:0,9,94	0/0:4,0:4:9:0,9,106	0/0:1,0:1:3:0,3,32	0/0:5,0:5:15:0,15,150	1/1:0,13:13:39:398,39,0	0/0:22,0:22:66:0,66,660	./.:.:.:.:.	1/1:0,12:12:36:354,36,0	0/0:15,0:15:45:0,45,451	0/0:8,0:8:24:0,24,261	0/0:2,0:2:6:0,6,61	0/0:11,0:11:33:0,33,331	0/0:5,0:5:15:0,15,156	0/0:1,0:1:3:0,3,33	0/0:8,0:8:24:0,24,246	./.:.:.:.:.	0/0:12,0:12:36:0,36,374	0/0:1,0:1:3:0,3,32	0/0:11,0:11:33:0,33,340	0/0:8,0:8:21:0,21,209	0/0:8,0:8:24:0,24,243	0/0:1,0:1:3:0,3,32	0/0:1,0:1:3:0,3,31	0/0:9,0:9:27:0,27,276	1/1:0,12:12:36:365,36,0	0/0:14,0:14:39:0,39,416	0/0:5,0:5:15:0,15,150	0/0:14,0:14:42:0,42,428	1/1:0,11:11:33:343,33,0	0/0:2,0:2:6:0,6,63	0/0:1,0:1:3:0,3,31	0/0:4,0:4:12:0,12,124	./.:.:.:.:.	0/0:3,0:3:9:0,9,92	0/0:8,0:8:15:0,15,185	0/0:5,0:5:15:0,15,156	0/0:3,0:3:9:0,9,94	0/0:2,0:2:3:0,3,45	0/0:3,0:3:9:0,9,88	0/0:4,0:4:12:0,12,119	0/0:2,0:2:6:0,6,61	./.:.:.:.:.	1/1:0,2:2:6:59,6,0	./.:.:.:.:.	0/0:3,0:3:9:0,9,94	1/1:0,3:3:9:90,9,0	0/0:7,0:7:21:0,21,218	0/0:3,0:3:9:0,9,95	0/0:3,0:3:9:0,9,93	0/0:8,0:8:21:0,21,228	0/0:4,0:4:12:0,12,128	./.:.:.:.:.	./.:.:.:.:.	1/1:0,2:2:6:61,6,0	0/0:3,0:3:9:0,9,92	0/0:2,0:2:6:0,6,59	0/0:4,0:4:12:0,12,121	0/0:2,0:2:6:0,6,65	0/0:1,0:1:3:0,3,32	1/1:0,1:1:3:31,3,0	0/0:3,0:3:9:0,9,92	1/1:0,5:5:12:136,12,0	0/0:3,0:3:9:0,9,92	./.:.:.:.:.	0/0:4,0:4:12:0,12,125	1/1:0,1:1:3:30,3,0	1/1:0,2:2:6:60,6,0	0/0:2,0:2:6:0,6,63	0/0:4,0:4:12:0,12,124	0/0:3,0:3:9:0,9,85	0/0:5,0:5:12:0,12,133	1/1:0,5:5:15:159,15,0	0/0:7,0:7:15:0,15,168	0/0:1,0:1:3:0,3,29	0/0:5,0:5:15:0,15,155	0/0:1,0:1:3:0,3,31	./.:.:.:.:.	0/0:1,0:1:3:0,3,30	0/0:2,0:2:6:0,6,61	0/0:1,0:1:3:0,3,32	0/0:2,0:2:6:0,6,60	0/0:1,0:1:3:0,3,30	0/0:3,0:3:9:0,9,87	0/0:2,0:2:6:0,6,62	1/1:0,1:1:3:31,3,0	0/1:1,2:3:24:52,0,24	1/1:0,6:6:15:165,15,0	0/0:7,0:7:21:0,21,205	0/0:4,0:4:12:0,12,129	0/0:7,0:7:18:0,18,196	0/0:1,0:1:3:0,3,32	0/0:3,0:3:9:0,9,92	0/0:8,0:8:24:0,24,235	0/0:1,0:1:3:0,3,32	0/0:3,0:3:9:0,9,93	0/0:2,0:2:6:0,6,61	0/0:5,0:5:15:0,15,152	0/0:7,0:7:18:0,18,190	0/0:5,0:5:15:0,15,157	0/0:4,0:4:12:0,12,122	0/0:5,0:5:15:0,15,151	1/1:0,1:1:3:32,3,0	./.:.:.:.:.	0/0:7,0:7:21:0,21,222	1/1:0,4:4:12:125,12,0	1/1:0,1:1:3:32,3,0	1/1:0,1:1:3:31,3,0	1/1:0,3:3:9:94,9,0	1/1:0,1:1:3:32,3,0	0/0:3,0:3:9:0,9,93	0/0:3,0:3:9:0,9,88	0/0:3,0:3:9:0,9,92	0/0:6,0:6:9:0,9,134	0/0:6,0:6:9:0,9,106	0/0:6,0:6:9:0,9,134	0/0:1,0:1:3:0,3,31	0/0:1,0:1:3:0,3,32	0/0:2,0:2:6:0,6,63	0/0:24,0:24:72:0,72,788
chr0	6333469	.	G	C	3196.38	.	AC=40;AF=0.156;AN=256;BaseQRankSum=2.325;DP=839;Dels=0.00;FS=1.616;HaplotypeScore=0.0969;InbreedingCoeff=0.5783;MLEAC=33;MLEAF=0.129;MQ=59.41;MQ0=0;MQRankSum=-0.263;QD=23.85;ReadPosRankSum=-1.620	GT:AD:DP:GQ:PL	0/0:51,0:51:99:0,153,1692	0/0:14,0:14:42:0,42,440	0/0:16,0:16:45:0,45,501	0/0:46,0:46:99:0,135,1461	1/1:0,11:11:30:340,30,0	0/0:11,0:11:30:0,30,336	0/0:14,0:14:42:0,42,429	0/0:2,0:2:6:0,6,68	./.:.:.:.:.	0/0:9,0:9:27:0,27,286	0/0:2,0:2:6:0,6,61	0/0:13,0:13:39:0,39,416	1/1:0,17:17:39:473,39,0	./.:.:.:.:.	0/0:16,0:16:48:0,48,495	0/1:7,10:17:99:243,0,160	0/0:18,0:18:51:0,51,563	0/0:1,0:1:3:0,3,32	0/0:6,0:6:18:0,18,197	0/0:9,0:9:18:0,18,230	0/0:2,0:2:6:0,6,66	0/0:15,0:15:39:0,39,440	0/0:21,0:21:63:0,63,663	0/0:17,0:17:51:0,51,536	0/0:2,0:2:6:0,6,61	0/0:13,0:13:39:0,39,404	0/0:17,0:17:51:0,51,536	0/0:3,0:3:9:0,9,104	0/0:1,0:1:3:0,3,32	1/1:0,23:23:60:668,60,0	0/1:1,3:4:22:87,0,22	1/1:0,2:2:6:65,6,0	0/0:10,0:10:30:0,30,325	1/1:0,3:3:9:93,9,0	0/0:9,0:9:27:0,27,291	./.:.:.:.:.	0/0:13,0:13:36:0,36,400	0/0:10,0:10:27:0,27,299	0/0:9,0:9:27:0,27,292	./.:.:.:.:.	1/1:0,3:3:9:97,9,0	0/0:10,0:10:27:0,27,307	0/0:19,0:19:57:0,57,609	0/0:7,0:8:18:0,18,198	0/0:16,0:16:45:0,45,496	0/0:24,0:24:69:0,69,757	0/0:14,0:14:39:0,39,428	0/0:2,0:2:6:0,6,57	0/0:2,0:2:6:0,6,65	0/0:1,0:1:3:0,3,32	1/1:0,4:4:12:129,12,0	0/0:3,0:3:9:0,9,96	0/0:4,0:4:12:0,12,130	0/0:4,0:4:12:0,12,128	0/0:5,0:5:15:0,15,158	0/0:4,0:4:12:0,12,129	0/0:2,0:2:6:0,6,65	0/0:3,0:3:9:0,9,97	1/1:0,4:4:12:128,12,0	0/0:5,0:5:15:0,15,161	0/0:1,0:1:3:0,3,32	1/1:0,5:5:15:153,15,0	0/0:8,0:8:24:0,24,252	0/0:4,0:4:12:0,12,128	1/1:0,6:6:18:193,18,0	0/0:6,0:6:15:0,15,172	1/1:0,3:3:9:96,9,0	1/1:0,4:4:12:131,12,0	1/1:0,6:6:18:186,18,0	0/0:1,0:1:3:0,3,31	0/0:3,0:3:9:0,9,95	0/0:2,0:2:6:0,6,67	0/0:1,0:1:3:0,3,32	0/0:5,0:5:15:0,15,158	0/0:5,0:5:15:0,15,158	0/0:3,0:3:9:0,9,94	./.:.:.:.:.	0/0:3,0:3:9:0,9,97	./.:.:.:.:.	0/0:8,0:8:18:0,18,220	0/0:1,0:1:3:0,3,31	0/0:4,0:4:12:0,12,130	0/0:4,0:4:12:0,12,128	0/0:1,0:1:3:0,3,30	./.:.:.:.:.	0/0:3,0:3:9:0,9,97	1/1:0,6:6:18:196,18,0	0/1:2,1:3:21:21,0,49	0/0:3,0:3:9:0,9,97	0/0:4,0:4:12:0,12,131	0/0:2,0:2:6:0,6,66	0/0:4,0:4:12:0,12,126	0/0:3,0:3:9:0,9,98	1/1:0,4:4:12:130,12,0	0/0:2,0:2:6:0,6,64	0/0:3,0:3:9:0,9,93	0/0:2,0:2:6:0,6,63	0/0:3,0:3:9:0,9,97	0/0:2,0:2:6:0,6,67	0/0:4,0:4:9:0,9,112	0/1:1,2:3:21:59,0,21	1/1:0,1:1:3:34,3,0	./.:.:.:.:.	0/0:3,0:3:9:0,9,92	0/0:5,0:5:15:0,15,162	0/0:7,0:7:21:0,21,222	0/0:4,0:4:12:0,12,124	0/0:5,0:5:15:0,15,161	0/0:2,0:2:6:0,6,67	0/0:3,0:3:9:0,9,94	0/0:4,0:4:12:0,12,130	0/0:2,0:2:6:0,6,67	0/0:2,0:2:6:0,6,64	1/1:0,2:2:6:63,6,0	0/0:2,0:2:6:0,6,67	0/0:3,0:3:9:0,9,94	1/1:0,3:3:9:96,9,0	0/0:2,0:2:6:0,6,68	0/0:1,0:1:3:0,3,31	0/0:2,0:2:6:0,6,63	0/0:4,0:4:12:0,12,126	0/0:2,0:2:6:0,6,65	0/0:3,0:3:9:0,9,92	0/0:3,0:3:6:0,6,77	0/0:3,0:3:9:0,9,95	0/0:1,0:1:3:0,3,31	0/0:4,0:4:12:0,12,125	0/0:4,0:4:12:0,12,130	0/0:3,0:3:9:0,9,95	0/0:2,0:2:6:0,6,60	0/0:4,0:4:6:0,6,89	0/0:1,0:1:3:0,3,32	./.:.:.:.:.	0/0:4,0:4:12:0,12,129	0/0:8,0:8:12:0,12,179	0/0:4,0:4:6:0,6,89	0/0:17,0:17:51:0,51,572
chr0	6333503	.	A	G	1057.33	.	AC=17;AF=0.067;AN=254;BaseQRankSum=-2.820;DP=780;Dels=0.00;FS=0.555;HaplotypeScore=0.0577;InbreedingCoeff=0.4047;MLEAC=15;MLEAF=0.059;MQ=59.27;MQ0=0;MQRankSum=0.303;QD=19.95;ReadPosRankSum=0.052	GT:AD:DP:GQ:PL	0/0:45,0:45:99:0,135,1435	0/0:18,0:18:48:0,48,528	0/0:18,0:18:54:0,54,558	0/0:35,0:35:99:0,105,1089	0/0:7,0:7:21:0,21,215	1/1:0,10:10:30:295,30,0	0/0:9,0:9:27:0,27,273	0/0:2,0:2:6:0,6,62	./.:.:.:.:.	0/0:9,0:9:24:0,24,258	0/0:4,0:4:12:0,12,128	0/0:10,0:10:30:0,30,302	0/0:14,0:14:36:0,36,408	./.:.:.:.:.	0/0:12,0:12:36:0,36,372	0/0:18,0:18:54:0,54,575	0/0:14,0:14:42:0,42,435	0/0:1,0:1:3:0,3,34	0/0:8,0:8:24:0,24,247	0/0:5,0:5:15:0,15,152	0/0:3,0:3:9:0,9,98	0/0:16,0:16:42:0,42,466	0/0:15,0:15:45:0,45,466	0/0:12,0:12:36:0,36,381	0/0:1,0:1:3:0,3,32	0/0:11,0:11:33:0,33,338	0/0:14,0:14:42:0,42,436	0/0:1,0:1:3:0,3,32	./.:.:.:.:.	0/0:23,0:23:66:0,66,700	0/0:1,0:1:3:0,3,33	0/0:3,0:3:9:0,9,98	0/0:12,0:12:36:0,36,358	0/0:3,0:3:9:0,9,98	0/1:6,2:8:24:24,0,155	0/0:3,0:3:9:0,9,95	0/0:11,0:11:27:0,27,305	0/0:14,0:14:39:0,39,425	0/0:7,0:7:21:0,21,208	0/0:1,0:1:3:0,3,33	0/0:4,0:4:12:0,12,132	0/0:5,0:5:15:0,15,163	0/0:18,0:18:54:0,54,555	0/0:9,0:9:24:0,24,269	0/0:15,0:15:45:0,45,475	0/0:22,0:22:63:0,63,668	0/0:12,0:12:27:0,27,306	0/0:2,0:2:6:0,6,58	0/0:1,0:1:3:0,3,31	0/0:1,0:1:3:0,3,32	0/0:2,0:2:6:0,6,63	0/0:5,0:5:15:0,15,150	0/0:6,0:6:18:0,18,186	0/0:3,0:3:9:0,9,92	0/0:6,0:6:18:0,18,191	0/0:3,0:3:9:0,9,90	./.:.:.:.:.	0/0:2,0:2:6:0,6,63	0/0:4,0:4:12:0,12,126	0/0:6,0:6:15:0,15,170	0/0:1,0:1:3:0,3,33	0/0:3,0:3:9:0,9,89	0/0:6,0:6:18:0,18,184	0/0:4,0:4:12:0,12,119	0/0:7,0:7:21:0,21,221	0/0:6,0:6:15:0,15,177	0/0:3,0:3:9:0,9,94	0/0:3,0:3:9:0,9,94	0/0:5,0:5:15:0,15,158	0/0:1,0:1:3:0,3,31	0/0:2,0:2:6:0,6,65	0/0:1,0:1:3:0,3,32	0/0:1,0:1:3:0,3,32	0/0:2,0:2:6:0,6,63	0/0:7,0:7:21:0,21,221	0/0:3,0:3:9:0,9,95	0/0:1,0:1:3:0,3,32	0/0:2,0:2:6:0,6,62	./.:.:.:.:.	0/0:9,0:9:21:0,21,246	0/0:2,0:2:6:0,6,61	0/0:4,0:4:12:0,12,124	0/0:4,0:4:12:0,12,126	0/0:1,0:1:3:0,3,31	./.:.:.:.:.	0/0:1,0:1:3:0,3,32	0/0:7,0:7:18:0,18,202	0/0:2,0:2:6:0,6,59	0/0:2,0:2:6:0,6,59	0/0:5,0:5:15:0,15,164	0/0:3,0:3:9:0,9,88	0/0:6,0:6:18:0,18,189	0/0:5,0:5:15:0,15,154	0/0:4,0:4:12:0,12,124	0/0:2,0:2:6:0,6,63	0/0:4,0:4:12:0,12,126	0/0:1,0:1:3:0,3,32	0/0:4,0:4:12:0,12,122	0/0:3,0:3:9:0,9,89	0/0:2,0:2:6:0,6,60	0/0:1,0:1:3:0,3,32	./.:.:.:.:.	./.:.:.:.:.	0/0:2,0:2:6:0,6,61	0/0:4,0:4:12:0,12,122	1/1:0,9:9:27:271,27,0	0/0:3,0:3:9:0,9,96	0/0:6,0:6:18:0,18,179	0/0:1,0:1:3:0,3,32	0/0:5,0:5:15:0,15,149	0/0:4,0:4:12:0,12,121	0/0:1,0:1:3:0,3,32	0/0:4,0:4:12:0,12,117	0/0:1,0:1:3:0,3,31	0/0:1,0:1:3:0,3,32	1/1:0,6:6:18:184,18,0	0/0:3,0:3:9:0,9,93	1/1:0,2:2:6:61,6,0	0/0:1,0:1:3:0,3,31	0/0:3,0:3:9:0,9,97	0/0:5,0:5:15:0,15,156	0/0:3,0:3:9:0,9,81	0/0:2,0:2:6:0,6,62	./.:.:.:.:.	0/0:2,0:2:6:0,6,63	0/0:2,0:2:6:0,6,62	0/0:5,0:5:15:0,15,150	0/0:5,0:5:15:0,15,159	0/0:2,0:2:6:0,6,65	1/1:0,1:1:3:32,3,0	1/1:0,3:3:6:75,6,0	0/0:1,0:1:3:0,3,32	./.:.:.:.:.	1/1:0,4:4:12:121,12,0	1/1:0,10:10:15:223,15,0	0/0:4,0:4:6:0,6,89	0/0:20,0:20:60:0,60,669
chr0	6350268	.	G	A	1171.41	.	AC=13;AF=0.050;AN=260;BaseQRankSum=-0.164;DP=957;Dels=0.00;FS=9.969;HaplotypeScore=0.1461;InbreedingCoeff=0.3862;MLEAC=10;MLEAF=0.038;MQ=59.64;MQ0=0;MQRankSum=1.593;QD=25.47;ReadPosRankSum=0.181	GT:AD:DP:GQ:PL	0/0:46,0:46:99:0,138,1451	0/0:18,0:18:48:0,48,496	0/0:23,0:23:69:0,69,703	0/0:30,0:30:90:0,90,918	0/0:9,0:9:21:0,21,230	0/0:25,0:25:72:0,72,738	0/0:12,0:12:30:0,30,313	0/0:2,0:2:6:0,6,64	0/0:5,0:5:15:0,15,148	0/0:7,0:7:21:0,21,223	0/0:3,0:3:9:0,9,87	0/0:12,0:12:36:0,36,379	0/0:9,0:9:27:0,27,284	1/1:0,2:2:6:63,6,0	0/0:12,0:12:36:0,36,380	0/0:19,0:19:57:0,57,588	0/0:7,0:7:21:0,21,216	0/0:5,0:5:15:0,15,157	0/0:15,0:15:42:0,42,448	0/0:24,0:24:72:0,72,734	0/0:5,0:5:15:0,15,162	0/0:30,0:30:81:0,81,882	0/0:21,0:21:57:0,57,608	0/0:21,0:21:57:0,57,594	./.:.:.:.:.	0/0:23,0:23:69:0,69,691	0/0:12,0:12:36:0,36,368	0/0:2,0:2:6:0,6,63	0/0:2,0:2:6:0,6,59	0/0:12,0:12:33:0,33,362	0/0:10,0:10:27:0,27,286	0/0:2,0:2:6:0,6,65	1/1:0,23:23:69:713,69,0	0/0:6,0:6:18:0,18,195	0/0:21,0:21:57:0,57,607	0/0:5,0:5:15:0,15,155	0/0:14,0:14:42:0,42,442	0/0:6,0:6:18:0,18,182	0/0:9,0:9:27:0,27,273	0/0:3,0:3:9:0,9,95	0/0:6,0:6:18:0,18,197	0/0:8,0:8:24:0,24,241	0/0:23,0:23:69:0,69,714	0/0:13,0:13:33:0,33,368	0/0:10,0:10:30:0,30,311	0/0:25,0:25:69:0,69,750	0/0:10,0:11:30:0,30,308	0/0:5,0:5:15:0,15,144	0/0:5,0:5:12:0,12,130	0/0:5,0:5:12:0,12,125	./.:.:.:.:.	./.:.:.:.:.	0/0:2,0:2:6:0,6,65	0/0:2,0:2:6:0,6,62	0/0:6,0:6:18:0,18,175	0/0:4,0:4:12:0,12,118	0/0:5,0:5:15:0,15,157	0/0:9,0:9:27:0,27,279	0/0:2,0:2:6:0,6,63	0/0:4,0:4:12:0,12,125	0/0:4,0:4:12:0,12,119	0/0:2,0:2:6:0,6,54	0/0:3,0:3:9:0,9,97	0/0:6,0:6:18:0,18,183	0/0:4,0:4:12:0,12,131	0/0:3,0:3:9:0,9,93	0/0:2,0:2:3:0,3,31	0/0:3,0:3:9:0,9,94	0/0:1,0:1:3:0,3,31	0/0:3,0:3:9:0,9,92	0/0:1,0:1:3:0,3,32	0/0:3,0:3:9:0,9,97	0/0:1,0:1:3:0,3,31	0/0:4,0:4:12:0,12,122	0/0:2,0:2:6:0,6,60	0/0:5,0:5:15:0,15,160	0/0:5,0:5:12:0,12,139	0/0:2,0:2:6:0,6,62	./.:.:.:.:.	0/0:1,0:1:3:0,3,32	0/0:2,0:2:6:0,6,58	./.:.:.:.:.	0/0:5,0:5:15:0,15,151	0/0:5,0:5:15:0,15,159	0/0:4,0:4:12:0,12,122	0/0:6,0:6:18:0,18,192	0/0:1,0:1:3:0,3,32	0/0:6,0:6:18:0,18,185	0/0:4,0:4:12:0,12,127	0/0:1,0:1:3:0,3,32	0/0:4,0:4:12:0,12,120	1/1:0,2:2:6:64,6,0	0/0:1,0:1:3:0,3,28	0/0:2,0:2:6:0,6,59	0/0:4,0:4:12:0,12,113	0/1:2,5:7:43:140,0,43	1/1:0,3:3:9:96,9,0	1/1:0,5:5:15:158,15,0	./.:.:.:.:.	1/1:0,4:4:12:126,12,0	0/0:6,0:6:18:0,18,188	0/0:1,0:1:3:0,3,31	0/0:1,0:1:3:0,3,31	0/0:2,0:2:6:0,6,62	0/0:2,0:2:6:0,6,64	0/0:10,0:10:30:0,30,315	0/0:11,0:11:33:0,33,325	0/0:13,0:13:39:0,39,407	0/0:2,0:2:6:0,6,65	0/0:5,0:5:15:0,15,153	0/0:1,0:1:3:0,3,32	0/0:2,0:2:6:0,6,64	0/0:6,0:6:18:0,18,181	0/0:1,0:1:3:0,3,32	0/0:3,0:3:9:0,9,92	0/0:1,0:1:3:0,3,32	0/0:2,0:2:6:0,6,61	0/0:2,0:2:6:0,6,61	0/0:2,0:2:6:0,6,63	0/0:4,0:4:12:0,12,119	0/0:7,0:7:21:0,21,221	0/0:6,0:6:18:0,18,181	0/0:2,0:2:6:0,6,52	0/0:1,0:1:3:0,3,32	0/0:9,0:9:27:0,27,277	0/0:9,0:9:27:0,27,274	0/0:4,0:4:12:0,12,126	0/0:4,0:4:12:0,12,126	0/0:1,0:1:3:0,3,32	0/0:4,0:4:6:0,6,77	0/0:1,0:1:3:0,3,31	./.:.:.:.:.	0/0:8,0:8:18:0,18,207	0/0:12,0:12:21:0,21,285	0/0:12,0:12:21:0,21,286	0/0:6,0:6:12:0,12,151	0/0:14,0:14:42:0,42,458
chr0	6350967	.	G	T	1021.18	.	AC=33;AF=0.123;AN=268;BaseQRankSum=-1.137;DP=1231;Dels=0.00;FS=5.237;HaplotypeScore=0.1338;InbreedingCoeff=0.1555;MLEAC=28;MLEAF=0.104;MQ=49.05;MQ0=29;MQRankSum=-3.486;QD=5.13;ReadPosRankSum=-0.364	GT:AD:DP:GQ:PL	0/0:50,0:50:99:0,150,1625	0/0:25,0:25:66:0,66,723	0/1:15,6:21:10:10,0,428	0/0:40,0:40:99:0,120,1272	0/0:16,0:16:45:0,45,492	0/0:23,4:27:36:0,36,686	0/0:33,0:33:81:0,81,881	1/1:0,4:4:12:125,12,0	0/1:4,1:5:16:16,0,98	0/0:19,0:19:57:0,57,617	0/0:2,0:2:6:0,6,72	0/0:17,0:17:45:0,45,469	0/0:15,0:15:45:0,45,471	0/0:2,0:2:6:0,6,65	0/0:25,0:25:75:0,75,789	0/0:39,0:39:99:0,114,1248	0/0:16,0:16:48:0,48,520	0/0:8,0:8:21:0,21,225	0/0:17,0:17:39:0,39,433	0/1:19,2:21:24:24,0,338	0/1:5,2:7:40:40,0,147	0/0:33,0:33:81:0,81,836	0/0:27,2:29:75:0,75,829	0/0:32,0:32:60:0,60,653	0/0:6,0:6:15:0,15,163	0/1:11,16:27:64:453,0,64	0/0:19,0:19:57:0,57,599	0/0:3,0:3:9:0,9,99	0/1:1,1:2:25:25,0,26	0/0:19,0:19:57:0,57,604	0/0:5,0:5:15:0,15,162	0/0:4,0:4:12:0,12,132	0/0:15,0:15:45:0,45,471	0/0:6,0:6:18:0,18,202	0/1:9,1:10:3:3,0,234	0/0:5,0:5:15:0,15,165	0/0:25,0:25:75:0,75,797	0/0:19,0:19:57:0,57,599	0/0:5,0:5:15:0,15,162	0/0:1,0:1:3:0,3,32	0/0:5,0:5:15:0,15,160	0/0:14,0:14:42:0,42,456	0/0:14,0:14:39:0,39,406	0/0:18,0:18:51:0,51,555	0/0:14,0:14:24:0,24,250	0/0:35,0:35:78:0,78,862	0/1:19,2:21:18:18,0,377	0/0:6,0:6:18:0,18,196	0/0:1,0:1:3:0,3,32	0/0:9,0:9:27:0,27,284	0/0:1,0:1:3:0,3,31	0/0:1,0:1:3:0,3,31	0/0:6,0:6:18:0,18,193	0/0:2,0:2:6:0,6,67	0/0:8,0:8:9:0,9,97	0/0:6,0:6:15:0,15,162	0/0:7,0:7:15:0,15,192	0/0:11,0:11:21:0,21,225	0/0:1,0:1:3:0,3,31	0/0:4,0:4:12:0,12,135	1/1:0,1:1:3:29,3,0	0/0:1,0:1:3:0,3,32	0/0:11,0:11:33:0,33,352	1/1:0,3:3:9:95,9,0	0/0:2,0:2:6:0,6,65	0/0:2,0:2:6:0,6,61	0/0:2,0:2:3:0,3,32	0/0:6,0:6:18:0,18,189	0/0:1,0:1:3:0,3,32	0/0:4,1:5:12:0,12,128	1/1:0,1:1:3:30,3,0	0/0:3,0:3:9:0,9,95	0/1:2,1:3:22:22,0,58	0/0:6,0:6:15:0,15,156	0/0:6,0:6:15:0,15,165	0/0:6,0:6:15:0,15,163	1/1:3,1:4:3:31,3,0	0/0:1,0:1:3:0,3,32	0/0:1,0:1:3:0,3,32	0/0:5,0:5:15:0,15,161	0/1:2,1:3:22:22,0,54	./.:.:.:.:.	0/0:6,0:6:18:0,18,197	0/1:5,3:8:12:12,0,143	0/1:2,1:3:24:24,0,58	0/0:6,0:6:12:0,12,135	0/0:7,0:7:21:0,21,227	0/1:7,1:8:4:4,0,195	0/0:4,0:4:12:0,12,129	1/1:0,4:4:12:122,12,0	0/0:2,0:2:6:0,6,65	0/0:6,0:6:18:0,18,180	0/0:2,0:2:6:0,6,65	./.:.:.:.:.	0/0:2,0:2:6:0,6,63	0/0:2,0:2:6:0,6,65	0/0:5,0:5:12:0,12,126	0/0:1,0:1:3:0,3,34	0/0:3,0:3:9:0,9,87	0/0:3,0:3:3:0,3,34	0/0:10,0:10:30:0,30,323	0/0:2,0:2:6:0,6,67	1/1:0,3:3:9:95,9,0	0/0:2,0:2:6:0,6,66	0/1:5,4:9:47:47,0,124	0/1:7,2:9:7:7,0,200	0/1:4,3:7:20:20,0,121	0/0:5,0:5:15:0,15,160	0/0:4,0:4:12:0,12,128	0/0:12,0:12:27:0,27,284	0/0:8,0:8:18:0,18,217	0/0:4,0:4:12:0,12,130	0/0:12,0:12:36:0,36,387	0/0:6,0:6:18:0,18,185	0/0:1,0:1:3:0,3,32	0/0:4,0:4:12:0,12,129	0/0:3,0:3:9:0,9,92	0/0:7,0:7:15:0,15,158	0/1:4,1:5:18:18,0,112	0/0:1,2:3:3:0,3,32	0/0:7,0:7:15:0,15,168	0/0:7,0:7:21:0,21,221	0/0:7,1:8:21:0,21,221	0/0:4,0:4:12:0,12,130	0/0:6,0:6:15:0,15,159	0/0:9,0:9:27:0,27,277	0/1:4,1:5:25:25,0,58	0/1:4,1:5:19:19,0,98	0/0:5,0:5:15:0,15,162	./.:.:.:.:.	0/0:6,0:6:9:0,9,134	0/0:2,0:2:3:0,3,32	0/0:8,0:8:18:0,18,205	0/0:4,0:4:9:0,9,98	0/0:8,0:8:12:0,12,179	0/0:7,0:7:6:0,6,77	0/0:21,0:21:60:0,60,695
chr0	6351433	.	C	T	687.45	.	AC=12;AF=0.056;AN=214;BaseQRankSum=-1.531;DP=1000;Dels=0.00;FS=5.935;HaplotypeScore=0.0758;InbreedingCoeff=0.1509;MLEAC=10;MLEAF=0.047;MQ=24.35;MQ0=52;MQRankSum=0.967;QD=10.42;ReadPosRankSum=-1.289	GT:AD:DP:GQ:PL	0/0:43,0:43:57:0,57,617	0/0:13,0:13:15:0,15,162	0/0:16,0:16:27:0,27,292	0/0:31,0:31:48:0,48,499	0/0:11,0:11:27:0,27,286	0/0:22,0:22:30:0,30,326	0/0:13,0:13:21:0,21,221	./.:.:.:.:.	./.:.:.:.:.	0/0:15,0:15:33:0,33,349	0/0:4,0:4:6:0,6,57	0/0:15,0:15:27:0,27,277	0/0:13,0:13:27:0,27,284	./.:.:.:.:.	0/0:18,0:18:42:0,42,455	0/0:15,0:15:30:0,30,317	0/0:14,0:14:24:0,24,254	0/0:2,0:2:3:0,3,27	0/0:17,0:17:27:0,27,292	0/0:23,0:23:21:0,21,217	0/0:7,0:7:3:0,3,31	0/1:1,15:16:11:162,0,11	0/0:36,0:36:42:0,42,455	0/0:21,0:21:42:0,42,455	0/0:3,0:3:3:0,3,32	0/0:21,0:21:27:0,27,292	0/0:10,0:10:15:0,15,157	./.:.:.:.:.	./.:.:.:.:.	0/0:19,0:19:21:0,21,223	0/0:6,0:6:3:0,3,33	0/0:3,0:3:3:0,3,28	0/0:19,0:19:30:0,30,316	./.:.:.:.:.	0/0:18,0:18:15:0,15,158	0/0:4,0:4:3:0,3,27	1/1:0,15:15:36:364,36,0	0/0:7,0:7:15:0,15,158	0/0:10,0:10:30:0,30,316	0/0:1,0:1:3:0,3,33	./.:.:.:.:.	0/0:10,0:10:21:0,21,227	0/0:19,0:19:33:0,33,353	0/0:16,0:16:21:0,21,221	0/0:33,0:33:45:0,45,482	0/0:31,0:31:45:0,45,462	0/0:13,0:13:12:0,12,129	0/0:2,0:2:6:0,6,53	./.:.:.:.:.	0/0:2,0:2:6:0,6,67	0/0:1,0:1:3:0,3,32	0/0:2,0:2:3:0,3,32	./.:.:.:.:.	0/0:2,0:2:3:0,3,32	0/0:5,0:5:6:0,6,63	0/0:6,0:6:3:0,3,35	1/1:3,3:6:9:89,9,0	0/1:1,5:6:25:54,0,25	./.:.:.:.:.	0/0:5,0:5:12:0,12,124	./.:.:.:.:.	./.:.:.:.:.	0/0:4,0:4:12:0,12,134	0/0:3,0:3:9:0,9,97	./.:.:.:.:.	0/0:4,0:4:9:0,9,97	0/0:1,0:1:3:0,3,31	0/0:4,0:4:12:0,12,126	0/0:2,0:2:6:0,6,59	1/1:1,1:2:3:32,3,0	./.:.:.:.:.	./.:.:.:.:.	0/0:3,0:3:3:0,3,32	0/1:5,1:6:24:24,0,26	1/1:5,4:9:12:126,12,0	0/0:6,0:6:12:0,12,126	./.:.:.:.:.	0/1:5,1:6:24:24,0,26	0/0:4,0:4:3:0,3,33	0/0:5,0:5:6:0,6,65	0/0:5,0:5:3:0,3,30	0/0:4,0:4:3:0,3,32	0/0:2,0:2:3:0,3,32	0/0:10,0:10:15:0,15,156	0/0:1,0:1:3:0,3,26	./.:.:5:.:.	0/0:5,0:5:6:0,6,65	./.:.:.:.:.	0/0:3,0:3:6:0,6,63	./.:.:.:.:.	./.:.:.:.:.	0/0:2,0:2:3:0,3,32	0/0:1,0:1:3:0,3,32	0/0:2,0:2:3:0,3,32	./.:.:.:.:.	./.:.:.:.:.	0/0:3,0:3:6:0,6,53	0/0:3,0:3:3:0,3,32	./.:.:.:.:.	0/0:2,0:2:6:0,6,64	0/0:3,0:3:6:0,6,67	./.:.:.:.:.	./.:.:.:.:.	0/0:5,0:5:6:0,6,65	./.:.:.:.:.	0/0:5,0:5:3:0,3,31	./.:.:.:.:.	0/0:8,0:8:9:0,9,91	0/0:5,0:5:6:0,6,67	0/0:4,0:4:6:0,6,65	0/0:6,0:6:3:0,3,33	0/0:5,0:5:6:0,6,69	0/0:1,0:1:3:0,3,32	0/0:6,0:6:15:0,15,153	0/0:2,0:2:3:0,3,32	0/0:7,0:7:9:0,9,95	0/0:2,0:2:3:0,3,29	./.:.:.:.:.	0/0:1,1:2:3:0,3,32	0/0:5,0:5:9:0,9,97	0/0:3,0:3:3:0,3,31	0/0:6,0:6:6:0,6,63	0/0:3,0:3:6:0,6,65	0/0:10,0:10:12:0,12,126	0/0:5,0:5:6:0,6,63	0/0:7,0:7:9:0,9,89	0/0:2,0:2:3:0,3,33	0/0:5,0:5:9:0,9,95	0/0:5,0:5:9:0,9,97	0/0:8,0:8:9:0,9,85	0/0:3,0:3:3:0,3,31	0/0:5,0:5:6:0,6,77	./.:.:.:.:.	0/0:5,0:5:9:0,9,122	0/0:11,0:11:9:0,9,134	./.:.:.:.:.	0/0:28,0:28:21:0,21,231
chr0	6351658	.	C	A	336.49	.	AC=23;AF=0.146;AN=158;DP=588;Dels=0.00;FS=0.991;HaplotypeScore=0.1635;InbreedingCoeff=0.2932;MLEAC=18;MLEAF=0.114;MQ=16.16;MQ0=60;QD=4.55	GT:AD:DP:GQ:PL	0/0:13,0:13:15:0,15,151	1/1:0,7:7:6:63,6,0	0/1:8,3:11:20:83,0,20	0/0:13,0:13:15:0,15,156	0/0:7,0:7:9:0,9,95	0/0:7,0:7:6:0,6,61	0/0:11,0:11:12:0,12,119	1/1:0,4:4:6:55,6,0	./.:.:.:.:.	0/0:5,0:5:6:0,6,58	0/0:2,0:2:3:0,3,27	0/0:11,0:11:6:0,6,59	0/0:6,0:6:9:0,9,93	./.:.:.:.:.	0/0:10,0:10:15:0,15,154	0/0:11,0:11:12:0,12,125	0/0:6,0:6:6:0,6,59	./.:.:.:.:.	0/0:10,0:10:6:0,6,59	0/0:11,0:11:6:0,6,58	./.:.:.:.:.	0/0:16,0:16:9:0,9,95	1/1:0,10:10:3:32,3,0	0/0:23,0:23:9:0,9,89	./.:.:.:.:.	1/1:14,2:16:6:65,6,0	0/0:3,0:3:6:0,6,61	./.:.:.:.:.	./.:.:.:.:.	0/0:8,0:8:9:0,9,91	./.:.:.:.:.	./.:.:.:.:.	0/0:7,0:7:9:0,9,86	0/0:2,0:2:6:0,6,57	0/0:20,0:20:9:0,9,94	0/0:3,0:3:6:0,6,56	0/0:8,0:8:12:0,12,118	0/0:3,0:3:6:0,6,61	0/0:7,0:7:12:0,12,117	./.:.:.:.:.	0/0:3,0:3:6:0,6,61	0/0:4,0:4:6:0,6,60	1/1:7,1:8:3:32,3,0	0/0:7,0:7:3:0,3,29	0/0:13,0:13:6:0,6,62	0/0:19,0:19:6:0,6,61	1/1:7,1:8:3:30,3,0	./.:.:.:.:.	./.:.:.:.:.	0/0:1,0:1:3:0,3,32	./.:.:.:.:.	0/0:1,0:1:3:0,3,30	./.:.:.:.:.	0/0:2,0:2:3:0,3,30	0/0:4,0:4:3:0,3,30	./.:.:.:.:.	0/0:1,0:1:3:0,3,30	0/0:5,0:5:3:0,3,31	./.:.:.:.:.	./.:.:.:.:.	./.:.:.:.:.	./.:.:.:.:.	./.:.:.:.:.	1/1:0,2:2:3:31,3,0	0/0:2,0:2:3:0,3,31	./.:.:.:.:.	./.:.:.:.:.	./.:.:.:.:.	0/0:3,0:3:3:0,3,29	./.:.:.:.:.	./.:.:.:.:.	1/1:0,2:2:3:32,3,0	0/0:2,0:2:3:0,3,31	0/0:4,0:4:3:0,3,29	0/0:2,0:2:3:0,3,31	./.:.:.:.:.	./.:.:.:.:.	0/0:1,1:2:3:0,3,31	./.:.:.:.:.	./.:.:.:.:.	./.:.:.:.:.	0/0:3,0:3:3:0,3,32	./.:.:.:.:.	./.:.:.:.:.	1/1:0,1:1:3:32,3,0	0/0:3,0:3:9:0,9,79	0/0:3,0:3:3:0,3,30	./.:.:.:.:.	./.:.:.:.:.	1/1:0,1:1:3:27,3,0	./.:.:.:.:.	0/0:2,0:2:3:0,3,30	./.:.:.:.:.	./.:.:.:.:.	./.:.:.:.:.	./.:.:.:.:.	0/0:3,0:3:3:0,3,27	./.:.:.:.:.	./.:.:.:.:.	0/0:2,0:2:6:0,6,61	./.:.:.:.:.	./.:.:.:.:.	./.:.:.:.:.	./.:.:.:.:.	./.:.:.:.:.	./.:.:.:.:.	./.:.:.:.:.	0/0:5,0:5:9:0,9,89	./.:.:.:.:.	0/0:4,0:4:3:0,3,30	0/0:3,0:3:3:0,3,31	./.:.:.:.:.	0/0:4,0:4:3:0,3,31	0/0:1,0:1:3:0,3,26	0/0:3,0:3:3:0,3,32	0/0:2,0:2:6:0,6,61	0/0:4,0:4:6:0,6,63	0/0:5,0:5:9:0,9,92	0/0:6,0:6:6:0,6,61	./.:.:.:.:.	0/0:7,0:7:6:0,6,57	0/0:2,0:2:3:0,3,30	./.:.:.:.:.	./.:.:.:.:.	0/0:6,0:6:3:0,3,30	1/1:3,1:4:3:32,3,0	./.:.:.:.:.	0/0:4,0:4:6:0,6,60	0/0:3,0:3:3:0,3,32	./.:.:.:.:.	0/0:7,0:7:9:0,9,85	0/0:2,0:2:3:0,3,43	./.:.:.:.:.	0/0:9,0:9:6:0,6,74	./.:.:.:.:.	./.:.:.:.:.	0/0:15,0:15:12:0,12,123
chr0	6351660	.	G	A	175.45	.	AC=8;AF=0.050;AN=160;BaseQRankSum=0.978;DP=615;Dels=0.00;FS=19.621;HaplotypeScore=0.1615;InbreedingCoeff=0.1222;MLEAC=6;MLEAF=0.038;MQ=15.90;MQ0=60;MQRankSum=-1.855;QD=7.63;ReadPosRankSum=-1.256	GT:AD:DP:GQ:PL	0/0:13,0:13:15:0,15,157	0/0:7,0:7:6:0,6,63	0/0:14,0:14:12:0,12,126	1/1:0,13:13:12:127,12,0	0/0:7,0:7:9:0,9,95	0/0:7,0:7:6:0,6,61	0/0:12,0:12:12:0,12,123	0/0:4,0:4:6:0,6,57	./.:.:.:.:.	0/0:5,0:5:6:0,6,58	0/0:2,0:2:3:0,3,27	0/0:11,0:11:6:0,6,63	0/0:5,0:5:6:0,6,63	./.:.:.:.:.	0/0:10,0:10:15:0,15,152	0/0:12,0:12:15:0,15,155	0/0:5,0:5:6:0,6,63	./.:.:.:.:.	0/0:8,0:8:6:0,6,59	0/0:10,0:10:6:0,6,62	./.:.:.:.:.	0/0:16,0:16:9:0,9,97	0/0:16,0:16:6:0,6,57	0/0:23,0:23:6:0,6,63	./.:.:.:.:.	0/0:2,12:14:6:0,6,61	1/1:0,3:3:6:55,6,0	./.:.:.:.:.	./.:.:.:.:.	0/0:10,0:10:15:0,15,152	./.:.:.:.:.	./.:.:.:.:.	0/0:7,0:7:9:0,9,89	0/0:2,0:2:6:0,6,57	0/0:19,0:19:9:0,9,97	0/0:1,1:2:3:0,3,30	0/0:8,0:8:12:0,12,122	1/1:0,3:3:6:63,6,0	0/0:7,0:7:12:0,12,124	./.:.:.:.:.	0/0:3,0:3:6:0,6,63	0/0:4,0:4:9:0,9,92	0/0:10,0:10:3:0,3,32	0/0:7,0:7:3:0,3,33	0/0:13,0:13:6:0,6,63	0/0:18,0:18:6:0,6,64	0/0:13,0:13:3:0,3,28	./.:.:.:.:.	./.:.:.:.:.	0/0:1,0:1:3:0,3,27	./.:.:.:.:.	0/0:1,0:1:3:0,3,31	./.:.:.:.:.	0/0:2,0:2:3:0,3,31	0/0:4,0:4:3:0,3,32	./.:.:.:.:.	0/0:1,0:1:3:0,3,29	0/0:6,0:6:3:0,3,32	./.:.:.:.:.	./.:.:.:.:.	./.:.:.:.:.	./.:.:.:.:.	./.:.:.:.:.	0/0:2,0:2:3:0,3,31	0/0:2,0:2:3:0,3,32	./.:.:.:.:.	./.:.:.:.:.	./.:.:.:.:.	0/0:3,0:3:3:0,3,31	./.:.:.:.:.	./.:.:.:.:.	0/0:2,0:2:3:0,3,32	0/0:2,0:2:3:0,3,31	0/0:4,0:4:3:0,3,32	0/0:2,0:2:3:0,3,32	0/0:3,0:3:3:0,3,30	./.:.:.:.:.	0/0:3,0:3:3:0,3,31	./.:.:.:.:.	./.:.:.:.:.	./.:.:.:.:.	0/0:3,0:3:3:0,3,32	./.:.:.:.:.	./.:.:.:.:.	0/0:1,0:1:3:0,3,32	0/0:3,0:3:9:0,9,79	0/0:3,0:3:3:0,3,31	./.:.:.:.:.	./.:.:.:.:.	0/0:1,0:1:3:0,3,27	./.:.:.:.:.	0/0:2,0:2:3:0,3,30	./.:.:.:.:.	./.:.:.:.:.	./.:.:.:.:.	./.:.:.:.:.	0/0:4,0:4:3:0,3,27	./.:.:.:.:.	./.:.:.:.:.	0/0:2,0:2:6:0,6,63	./.:.:.:.:.	./.:.:.:.:.	./.:.:.:.:.	./.:.:.:.:.	./.:.:.:.:.	./.:.:.:.:.	./.:.:.:.:.	0/0:5,0:5:6:0,6,59	./.:.:.:.:.	0/0:4,0:4:3:0,3,32	0/0:3,0:3:3:0,3,32	./.:.:.:.:.	1/1:0,4:4:3:31,3,0	0/0:1,0:1:3:0,3,26	0/0:3,0:3:6:0,6,62	0/0:2,0:2:6:0,6,62	0/0:4,0:4:6:0,6,63	0/0:5,0:5:9:0,9,95	0/0:6,0:6:6:0,6,61	./.:.:.:.:.	0/0:7,0:7:6:0,6,57	0/0:2,0:2:3:0,3,28	./.:.:.:.:.	./.:.:.:.:.	0/0:9,0:9:3:0,3,31	0/0:4,0:4:3:0,3,32	./.:.:.:.:.	0/0:4,0:4:6:0,6,64	0/0:3,0:3:3:0,3,32	./.:.:.:.:.	0/0:7,0:7:9:0,9,92	0/0:2,0:2:3:0,3,32	./.:.:.:.:.	0/0:10,0:10:6:0,6,76	./.:.:.:.:.	./.:.:.:.:.	0/0:16,0:16:12:0,12,125
chr0	6352112	.	A	T	697.16	.	AC=37;AF=0.173;AN=214;BaseQRankSum=-4.430;DP=694;Dels=0.00;FS=47.668;HaplotypeScore=0.1646;InbreedingCoeff=0.5449;MLEAC=25;MLEAF=0.117;MQ=50.50;MQ0=7;MQRankSum=-6.524;QD=12.02;ReadPosRankSum=1.411	GT:AD:DP:GQ:PL	0/0:60,0:60:99:0,165,1851	0/0:8,0:8:24:0,24,254	0/0:15,0:15:45:0,45,462	0/0:31,0:31:93:0,93,967	1/1:1,3:4:9:89,9,0	1/1:0,2:2:3:30,3,0	0/0:12,0:12:36:0,36,369	0/0:1,0:1:3:0,3,32	0/0:2,0:2:6:0,6,63	./.:.:.:.:.	./.:.:.:.:.	0/0:18,0:18:51:0,51,556	1/1:0,1:1:3:29,3,0	0/0:1,0:1:3:0,3,33	0/0:12,0:12:36:0,36,376	1/1:0,4:4:9:89,9,0	0/0:17,0:17:48:0,48,513	0/0:2,0:2:6:0,6,64	0/0:8,0:8:24:0,24,251	0/0:11,0:11:33:0,33,331	0/0:3,0:3:9:0,9,97	0/0:20,0:20:57:0,57,584	0/0:24,0:24:72:0,72,762	1/1:0,5:5:6:63,6,0	0/0:1,0:1:3:0,3,30	0/0:20,0:20:60:0,60,628	0/0:18,0:18:54:0,54,572	./.:.:.:.:.	./.:.:.:.:.	1/1:0,6:6:6:53,6,0	./.:.:.:.:.	./.:.:.:.:.	0/0:23,0:23:66:0,66,693	./.:.:.:.:.	0/0:10,0:10:30:0,30,317	0/0:2,0:2:6:0,6,65	0/0:18,0:18:54:0,54,563	0/0:12,0:12:36:0,36,362	./.:.:.:.:.	0/0:1,0:1:3:0,3,32	./.:.:.:.:.	0/0:21,0:21:63:0,63,648	0/0:11,0:11:33:0,33,346	1/1:0,3:3:3:23,3,0	0/0:17,0:17:45:0,45,491	1/1:0,6:6:9:79,9,0	0/0:6,0:6:15:0,15,173	0/0:3,0:3:9:0,9,103	0/0:1,0:1:3:0,3,33	1/1:0,3:3:9:97,9,0	./.:.:.:.:.	1/1:0,1:1:3:31,3,0	./.:.:.:.:.	0/0:3,0:3:9:0,9,97	0/0:2,0:2:6:0,6,63	0/0:8,0:8:24:0,24,252	0/0:3,0:3:9:0,9,92	0/0:3,0:3:9:0,9,96	1/1:0,1:1:3:32,3,0	0/0:7,0:7:21:0,21,224	./.:.:.:.:.	1/1:0,1:1:3:31,3,0	0/0:4,0:4:12:0,12,124	0/0:4,0:4:12:0,12,120	./.:.:.:.:.	0/0:3,0:3:6:0,6,79	./.:.:.:.:.	./.:.:.:.:.	./.:.:.:.:.	0/0:2,0:2:3:0,3,31	0/0:3,0:3:9:0,9,92	0/0:1,0:1:3:0,3,32	0/0:2,0:2:6:0,6,66	0/0:4,0:4:12:0,12,122	0/0:2,0:2:6:0,6,69	0/0:3,0:3:9:0,9,96	0/0:1,0:1:3:0,3,31	0/0:1,0:1:3:0,3,32	./.:.:.:.:.	0/0:2,0:2:6:0,6,61	0/0:2,0:2:6:0,6,61	0/0:4,0:4:12:0,12,124	./.:.:.:.:.	0/0:2,0:2:6:0,6,61	0/0:3,0:3:9:0,9,95	0/0:5,0:5:15:0,15,151	./.:.:.:.:.	0/0:6,0:6:18:0,18,187	0/0:3,0:3:6:0,6,63	0/0:3,0:3:9:0,9,96	0/0:1,0:1:3:0,3,30	0/0:1,0:1:3:0,3,32	./.:.:.:.:.	./.:.:.:.:.	0/0:3,0:3:9:0,9,95	0/0:2,0:2:6:0,6,61	0/0:2,0:2:6:0,6,62	0/0:8,0:8:24:0,24,249	0/0:2,0:2:6:0,6,61	0/0:4,0:4:12:0,12,125	./.:.:.:.:.	./.:.:.:.:.	0/0:4,0:4:12:0,12,122	0/1:2,1:3:17:17,0,52	0/0:1,0:1:3:0,3,31	./.:.:.:.:.	0/0:4,0:4:12:0,12,126	0/0:8,0:8:24:0,24,235	0/0:4,0:4:12:0,12,122	0/0:7,0:7:21:0,21,215	0/0:3,0:3:9:0,9,87	0/0:4,0:4:12:0,12,124	0/0:12,0:12:36:0,36,380	./.:.:.:.:.	./.:.:.:.:.	./.:.:.:.:.	1/1:0,1:1:3:31,3,0	./.:.:.:.:.	0/0:1,0:1:3:0,3,30	0/0:2,0:2:6:0,6,61	0/0:4,0:4:12:0,12,128	0/0:4,0:4:12:0,12,124	0/0:5,0:5:15:0,15,155	0/0:2,0:2:6:0,6,62	0/0:3,0:3:9:0,9,91	0/0:2,0:2:6:0,6,64	0/0:6,0:6:18:0,18,185	0/0:8,0:8:24:0,24,254	1/1:0,1:1:3:26,3,0	./.:.:.:.:.	1/1:0,2:2:3:45,3,0	0/0:4,0:4:9:0,9,108	1/1:0,4:4:6:89,6,0	1/1:0,5:5:9:108,9,0	./.:.:.:.:.	1/1:0,4:4:3:31,3,0	0/0:13,0:13:39:0,39,437
chr0	6352113	.	T	G	819.72	.	AC=41;AF=0.188;AN=218;BaseQRankSum=0.344;DP=693;Dels=0.00;FS=76.285;HaplotypeScore=0.1624;InbreedingCoeff=0.5526;MLEAC=29;MLEAF=0.133;MQ=50.66;MQ0=7;MQRankSum=-6.380;QD=13.89;ReadPosRankSum=1.776	GT:AD:DP:GQ:PL	0/0:61,0:61:99:0,165,1832	0/0:8,0:8:24:0,24,251	0/0:15,0:15:45:0,45,465	0/0:31,0:31:93:0,93,948	1/1:0,4:4:12:116,12,0	1/1:0,2:2:3:32,3,0	0/0:12,0:12:36:0,36,359	0/0:1,0:1:3:0,3,32	0/0:2,0:2:6:0,6,61	./.:.:.:.:.	1/1:0,1:1:3:26,3,0	0/0:18,0:18:51:0,51,556	1/1:0,1:1:3:33,3,0	0/0:1,0:1:3:0,3,32	0/0:12,0:12:33:0,33,343	1/1:0,4:4:9:97,9,0	0/0:17,0:17:48:0,48,515	0/0:2,0:2:6:0,6,65	0/0:8,0:8:24:0,24,239	0/0:11,0:11:33:0,33,328	0/0:3,0:3:9:0,9,92	0/0:19,0:19:54:0,54,548	0/0:24,0:24:72:0,72,741	1/1:0,5:5:6:65,6,0	0/0:1,0:1:3:0,3,28	0/0:20,0:20:60:0,60,616	0/0:17,0:17:51:0,51,533	./.:.:.:.:.	./.:.:.:.:.	1/1:0,5:5:3:32,3,0	./.:.:.:.:.	./.:.:.:.:.	0/0:23,0:23:66:0,66,674	./.:.:.:.:.	0/0:9,0:9:27:0,27,286	0/0:2,0:2:6:0,6,65	0/0:18,0:18:54:0,54,552	0/0:12,0:12:36:0,36,368	./.:.:.:.:.	0/0:1,0:1:3:0,3,32	./.:.:.:.:.	0/0:20,0:20:60:0,60,612	0/0:11,0:11:33:0,33,336	1/1:0,3:3:3:32,3,0	0/0:17,0:17:45:0,45,488	1/1:0,6:6:9:95,9,0	0/0:6,0:6:15:0,15,171	0/0:3,0:3:9:0,9,100	0/0:1,0:1:3:0,3,33	1/1:0,4:4:12:126,12,0	./.:.:.:.:.	1/1:0,1:1:3:22,3,0	./.:.:.:.:.	0/0:3,0:3:9:0,9,96	0/0:2,0:2:6:0,6,63	0/0:8,0:8:24:0,24,250	0/0:3,0:3:9:0,9,83	0/0:3,0:3:9:0,9,96	1/1:0,1:1:3:32,3,0	0/0:7,0:7:18:0,18,192	./.:.:.:.:.	./.:.:.:.:.	0/0:4,0:4:12:0,12,122	0/0:4,0:4:12:0,12,120	./.:.:.:.:.	0/0:3,0:3:6:0,6,77	./.:.:.:.:.	./.:.:.:.:.	./.:.:.:.:.	0/0:1,1:2:3:0,3,32	0/0:3,0:3:9:0,9,91	0/0:1,0:1:3:0,3,32	0/0:2,0:2:6:0,6,66	0/0:4,0:4:12:0,12,122	0/0:2,0:2:6:0,6,67	0/0:3,0:3:9:0,9,96	0/0:1,0:1:3:0,3,31	0/0:1,0:1:3:0,3,32	./.:.:.:.:.	0/0:2,0:2:6:0,6,61	0/0:2,0:2:6:0,6,62	0/0:4,0:4:12:0,12,122	./.:.:.:.:.	0/0:2,0:2:6:0,6,57	0/0:3,0:3:9:0,9,92	0/0:5,0:5:15:0,15,149	./.:.:.:.:.	0/0:6,0:6:18:0,18,182	0/0:3,0:3:9:0,9,94	0/0:3,0:3:9:0,9,95	0/0:1,0:1:3:0,3,31	0/0:1,0:1:3:0,3,30	./.:.:.:.:.	./.:.:.:.:.	0/0:3,0:3:9:0,9,96	0/0:2,0:2:6:0,6,61	0/0:3,0:3:9:0,9,91	0/0:8,0:8:24:0,24,245	0/0:2,0:2:6:0,6,59	0/0:3,0:3:9:0,9,95	./.:.:.:.:.	./.:.:.:.:.	0/0:4,0:4:12:0,12,122	0/1:2,1:3:17:17,0,51	0/0:1,0:1:3:0,3,31	./.:.:.:.:.	0/0:4,0:4:12:0,12,126	0/0:8,0:8:24:0,24,245	0/0:4,0:4:12:0,12,122	0/0:7,0:7:21:0,21,215	0/0:3,0:3:9:0,9,89	0/0:4,0:4:12:0,12,124	0/0:13,0:13:39:0,39,404	1/1:0,1:1:3:30,3,0	./.:.:.:.:.	1/1:0,1:1:3:30,3,0	1/1:0,1:1:3:32,3,0	./.:.:.:.:.	0/0:1,0:1:3:0,3,30	0/0:2,0:2:6:0,6,61	0/0:4,0:4:12:0,12,127	0/0:5,0:5:15:0,15,152	0/0:5,0:5:15:0,15,154	0/0:2,0:2:6:0,6,61	0/0:3,0:3:9:0,9,91	0/0:2,0:2:3:0,3,32	0/0:6,0:6:18:0,18,185	0/0:8,0:8:24:0,24,258	1/1:0,1:1:3:31,3,0	./.:.:.:.:.	1/1:0,2:2:3:45,3,0	0/0:4,0:4:9:0,9,105	1/1:0,4:4:6:89,6,0	1/1:0,5:5:9:120,9,0	./.:.:.:.:.	1/1:0,4:4:3:32,3,0	0/0:13,0:13:39:0,39,431
chr0	6352191	.	C	T	4444.99	.	AC=78;AF=0.310;AN=252;BaseQRankSum=-3.162;DP=698;Dels=0.00;FS=0.653;HaplotypeScore=0.1798;InbreedingCoeff=0.6221;MLEAC=60;MLEAF=0.238;MQ=49.09;MQ0=9;MQRankSum=3.943;QD=19.24;ReadPosRankSum=-0.346	GT:AD:DP:GQ:PL	0/0:41,0:41:99:0,117,1192	1/1:0,11:11:30:258,30,0	1/1:0,17:17:51:461,51,0	1/1:0,32:32:90:793,90,0	0/0:11,0:11:27:0,27,279	0/0:11,0:11:27:0,27,267	0/0:11,0:11:33:0,33,330	1/1:0,4:4:12:114,12,0	0/0:8,0:8:24:0,24,252	0/0:9,0:9:24:0,24,247	0/0:2,0:2:6:0,6,65	0/0:15,0:15:39:0,39,426	0/0:2,0:2:6:0,6,55	0/0:1,0:1:3:0,3,31	0/0:11,0:11:33:0,33,343	0/0:13,0:13:39:0,39,383	0/0:12,0:12:33:0,33,352	0/0:2,0:2:6:0,6,59	./.:.:.:.:.	0/0:3,0:3:9:0,9,94	0/0:2,0:2:6:0,6,67	0/0:9,1:10:27:0,27,271	1/1:0,4:6:12:112,12,0	0/0:19,0:19:42:0,42,458	0/0:5,0:5:15:0,15,164	1/1:0,13:13:36:321,36,0	1/1:0,7:7:21:161,21,0	./.:.:.:.:.	0/0:2,0:2:6:0,6,62	0/0:11,0:11:33:0,33,331	0/0:3,0:3:9:0,9,90	0/0:4,0:4:12:0,12,117	0/0:10,0:10:30:0,30,299	0/0:3,0:3:6:0,6,61	1/1:0,16:16:45:396,45,0	1/1:0,1:1:3:32,3,0	0/0:11,0:11:27:0,27,273	1/1:0,10:11:21:203,21,0	0/0:4,0:4:12:0,12,114	1/1:0,1:1:3:30,3,0	0/1:3,1:4:22:22,0,82	0/0:11,0:11:33:0,33,336	1/1:0,10:10:30:280,30,0	0/0:9,0:9:27:0,27,273	0/0:10,0:10:30:0,30,303	0/0:12,0:13:36:0,36,362	1/1:1,6:7:18:169,18,0	0/0:7,0:7:21:0,21,213	./.:.:.:.:.	0/0:6,0:6:18:0,18,182	0/0:1,0:1:3:0,3,31	0/0:1,0:1:3:0,3,32	0/0:9,0:9:24:0,24,249	0/0:3,0:3:9:0,9,97	0/0:4,0:4:9:0,9,100	0/0:2,0:2:6:0,6,59	0/0:1,0:1:3:0,3,32	0/0:1,0:1:3:0,3,32	0/0:1,0:1:3:0,3,31	0/0:7,0:7:21:0,21,214	1/1:0,1:1:3:32,3,0	0/0:3,0:3:9:0,9,93	0/0:6,0:6:18:0,18,181	1/1:0,1:1:3:26,3,0	0/0:2,0:2:6:0,6,62	0/0:1,0:1:3:0,3,32	0/0:3,0:3:9:0,9,86	0/0:2,0:2:6:0,6,53	0/0:1,0:1:3:0,3,32	0/0:2,0:2:6:0,6,61	1/1:0,1:1:3:32,3,0	./.:.:.:.:.	0/0:3,0:3:6:0,6,59	0/0:3,0:3:9:0,9,89	0/0:1,0:1:3:0,3,32	1/1:0,1:1:3:30,3,0	0/0:3,1:4:6:0,6,61	0/1:2,2:4:23:23,0,48	0/0:3,0:3:6:0,6,57	1/1:0,3:3:6:63,6,0	./.:.:.:.:.	./.:.:.:.:.	0/0:1,0:1:3:0,3,33	1/1:0,4:4:12:103,12,0	./.:.:.:.:.	0/0:3,0:3:9:0,9,91	0/0:2,0:2:6:0,6,61	0/0:6,0:6:18:0,18,186	1/1:0,2:2:3:32,3,0	1/1:0,3:3:9:95,9,0	1/1:0,2:2:3:32,3,0	0/0:1,0:1:3:0,3,28	0/0:3,0:3:9:0,9,97	0/0:2,0:2:6:0,6,63	0/0:3,0:3:9:0,9,82	0/0:3,0:3:9:0,9,86	0/1:4,3:7:70:70,0,88	0/0:1,0:1:3:0,3,32	1/1:0,2:2:3:22,3,0	0/0:2,0:2:6:0,6,60	0/0:3,0:3:6:0,6,63	0/0:1,0:1:3:0,3,33	1/1:0,1:2:3:25,3,0	1/1:0,1:1:3:24,3,0	1/1:0,1:1:3:31,3,0	0/0:2,0:2:6:0,6,61	0/1:1,3:4:20:83,0,20	1/1:0,3:3:3:32,3,0	1/1:0,4:4:12:111,12,0	0/0:4,0:5:12:0,12,118	0/0:6,0:6:18:0,18,179	1/1:0,4:4:12:114,12,0	1/1:0,4:4:9:107,9,0	0/0:3,0:3:9:0,9,95	0/0:3,0:3:9:0,9,83	0/0:4,0:4:12:0,12,130	0/0:2,0:2:6:0,6,57	./.:.:.:.:.	0/0:1,0:1:3:0,3,31	1/1:0,4:4:12:99,12,0	1/1:0,8:8:21:181,21,0	./.:.:.:.:.	1/1:0,2:2:6:45,6,0	1/1:0,8:8:15:149,15,0	1/1:0,5:6:15:132,15,0	1/1:0,3:4:6:62,6,0	1/1:0,5:5:12:119,12,0	0/0:2,0:2:6:0,6,67	0/0:3,0:3:9:0,9,87	./.:.:.:.:.	0/0:4,0:4:6:0,6,89	0/0:1,0:1:3:0,3,30	0/0:8,0:8:12:0,12,179	0/0:7,0:7:12:0,12,165	./.:.:.:.:.	0/0:4,1:5:6:0,6,89	0/0:16,0:16:48:0,48,506
chr0	6352452	.	T	C	1617.72	.	AC=19;AF=0.081;AN=236;BaseQRankSum=2.505;DP=911;Dels=0.00;FS=1.079;HaplotypeScore=0.0556;InbreedingCoeff=0.3811;MLEAC=16;MLEAF=0.068;MQ=28.47;MQ0=57;MQRankSum=-3.832;QD=17.39;ReadPosRankSum=-0.563	GT:AD:DP:GQ:PL	0/0:41,0:41:69:0,69,726	0/0:14,0:14:33:0,33,342	0/0:25,0:25:51:0,51,515	1/1:0,44:44:84:890,84,0	0/0:10,0:10:21:0,21,216	0/0:13,0:13:24:0,24,247	0/0:22,0:22:39:0,39,391	0/0:3,0:3:3:0,3,35	0/0:4,0:4:9:0,9,86	0/0:10,0:10:18:0,18,192	0/0:1,0:1:3:0,3,33	0/0:11,0:11:12:0,12,121	0/0:10,0:10:21:0,21,221	0/0:2,0:2:6:0,6,55	0/0:9,0:9:9:0,9,93	0/0:17,0:17:45:0,45,463	0/0:18,0:18:54:0,54,564	0/0:1,0:1:3:0,3,28	0/0:8,0:8:6:0,6,61	0/0:6,0:6:12:0,12,123	0/0:1,0:1:3:0,3,32	0/0:19,0:19:42:0,42,443	0/0:22,0:22:30:0,30,314	0/0:27,0:27:33:0,33,339	0/0:1,0:1:3:0,3,30	0/0:20,0:20:30:0,30,317	1/1:0,14:14:33:347,33,0	0/0:4,0:4:6:0,6,60	0/0:3,0:3:3:0,3,33	0/0:16,0:16:27:0,27,278	./.:.:.:.:.	0/0:3,0:3:6:0,6,59	0/0:14,0:14:24:0,24,243	0/0:3,0:3:6:0,6,54	0/0:13,0:13:24:0,24,249	1/1:2,2:4:6:59,6,0	0/0:14,0:14:27:0,27,264	1/1:0,7:7:9:91,9,0	0/0:6,0:6:9:0,9,89	1/1:1,1:2:3:28,3,0	./.:.:.:.:.	0/0:13,0:13:24:0,24,244	0/0:14,0:14:18:0,18,172	0/0:13,0:13:27:0,27,293	0/0:18,0:19:27:0,27,283	0/0:20,0:20:30:0,30,322	0/0:15,0:15:24:0,24,262	0/0:4,0:4:9:0,9,91	0/0:2,0:2:3:0,3,32	0/0:7,0:7:12:0,12,124	./.:.:.:.:.	0/0:4,0:4:6:0,6,63	0/0:7,0:7:15:0,15,148	0/0:5,0:5:15:0,15,148	0/0:2,0:2:3:0,3,31	./.:.:.:.:.	0/0:4,0:4:3:0,3,29	0/0:9,0:9:12:0,12,140	./.:.:.:.:.	0/0:7,0:7:12:0,12,128	0/0:3,0:3:9:0,9,95	0/0:3,0:3:6:0,6,59	0/0:3,0:3:9:0,9,96	0/0:3,0:3:3:0,3,32	0/0:3,0:3:9:0,9,94	0/0:4,0:4:9:0,9,93	0/0:2,0:2:6:0,6,59	0/0:1,0:1:3:0,3,32	./.:.:.:.:.	0/0:4,0:4:3:0,3,32	./.:.:.:.:.	0/0:3,0:3:3:0,3,32	./.:.:.:.:.	0/0:4,0:4:3:0,3,31	0/0:4,0:4:3:0,3,30	./.:.:.:.:.	0/0:5,0:5:9:0,9,105	0/0:10,0:10:21:0,21,215	./.:.:.:.:.	0/0:2,0:2:3:0,3,29	0/0:5,0:5:12:0,12,118	0/0:2,0:2:6:0,6,59	0/0:3,0:3:6:0,6,53	0/0:3,0:3:3:0,3,29	0/0:8,0:8:18:0,18,190	0/0:2,0:2:3:0,3,31	0/0:5,0:5:9:0,9,95	0/0:3,0:3:6:0,6,58	1/1:0,2:2:6:61,6,0	0/0:4,0:4:9:0,9,90	./.:.:.:.:.	0/0:3,0:3:6:0,6,59	0/0:4,0:4:12:0,12,120	./.:.:.:.:.	0/0:2,0:2:6:0,6,61	0/0:5,0:5:12:0,12,118	0/1:4,1:5:19:19,0,50	0/0:3,0:3:3:0,3,31	./.:.:.:.:.	0/0:4,0:4:9:0,9,90	./.:.:.:.:.	0/0:1,0:1:3:0,3,29	0/0:2,0:2:3:0,3,32	./.:.:.:.:.	0/0:2,0:2:6:0,6,61	0/0:7,0:7:12:0,12,131	0/0:7,0:7:12:0,12,120	0/0:7,0:7:15:0,15,158	1/1:0,2:2:6:66,6,0	0/0:5,0:5:12:0,12,120	0/0:10,0:10:12:0,12,117	1/1:0,2:2:6:67,6,0	1/1:0,11:11:21:218,21,0	0/0:4,0:4:6:0,6,61	0/0:1,0:1:3:0,3,32	0/0:5,0:5:9:0,9,93	0/0:5,0:5:12:0,12,121	./.:.:.:.:.	0/0:2,0:2:6:0,6,65	0/0:7,0:7:9:0,9,98	0/0:6,0:6:12:0,12,118	0/0:6,0:6:9:0,9,93	0/0:9,0:9:9:0,9,93	0/0:6,0:6:12:0,12,118	0/0:6,0:6:15:0,15,155	./.:.:.:.:.	0/0:6,0:6:9:0,9,96	0/0:3,0:3:3:0,3,32	0/0:3,0:3:3:0,3,29	0/0:2,0:2:3:0,3,45	0/0:2,0:2:3:0,3,45	./.:.:.:.:.	0/0:2,1:3:3:0,3,45	0/0:4,0:5:9:0,9,109	0/0:8,0:9:15:0,15,196	./.:.:.:.:.	0/0:25,0:25:21:0,21,225
chr0	6356807	.	T	C	95.14	.	AC=12;AF=0.069;AN=174;DP=319;Dels=0.00;FS=0.000;HaplotypeScore=0.0523;InbreedingCoeff=0.1908;MLEAC=8;MLEAF=0.046;MQ=28.78;MQ0=41;QD=11.89	GT:AD:DP:GQ:PL	0/0:19,0:19:42:0,42,435	0/0:7,0:7:15:0,15,156	0/0:10,0:10:18:0,18,188	0/0:8,0:8:21:0,21,214	0/0:5,0:5:9:0,9,96	0/0:5,0:5:9:0,9,92	0/0:3,0:3:6:0,6,61	./.:.:.:.:.	./.:.:.:.:.	0/0:3,0:3:3:0,3,31	./.:.:.:.:.	0/0:10,0:10:21:0,21,216	0/0:4,0:4:6:0,6,61	./.:.:.:.:.	0/0:5,0:5:15:0,15,156	1/1:1,2:3:6:63,6,0	0/0:5,0:5:15:0,15,155	./.:.:.:.:.	./.:.:.:.:.	0/0:3,0:3:9:0,9,86	0/0:1,0:1:3:0,3,28	0/0:9,0:9:15:0,15,158	0/0:5,0:5:3:0,3,32	0/0:5,0:5:6:0,6,61	./.:.:.:.:.	0/0:7,0:7:15:0,15,157	0/0:7,0:7:18:0,18,188	0/0:3,0:3:9:0,9,77	1/1:0,1:1:3:28,3,0	0/0:5,0:5:6:0,6,63	1/1:0,1:1:3:28,3,0	1/1:0,1:1:3:31,3,0	0/0:6,0:6:15:0,15,168	0/0:1,0:1:3:0,3,28	0/0:5,0:5:9:0,9,95	./.:.:.:.:.	0/0:9,0:9:18:0,18,199	0/0:1,0:1:3:0,3,30	0/0:5,0:5:9:0,9,94	0/0:1,0:1:3:0,3,28	0/0:1,0:1:3:0,3,33	0/0:2,0:2:6:0,6,62	0/0:10,0:10:24:0,24,258	0/0:5,0:5:15:0,15,159	0/0:5,0:5:9:0,9,94	0/0:8,0:8:15:0,15,156	0/0:3,0:3:6:0,6,62	./.:.:.:.:.	./.:.:.:.:.	0/0:3,0:3:9:0,9,92	./.:.:.:.:.	0/0:1,0:1:3:0,3,32	0/0:2,0:2:3:0,3,45	./.:.:.:.:.	0/0:1,0:1:3:0,3,32	./.:.:.:.:.	./.:.:.:.:.	0/0:3,0:3:9:0,9,97	./.:.:.:.:.	0/0:2,0:2:3:0,3,32	0/0:1,0:1:3:0,3,31	./.:.:.:.:.	0/0:2,0:2:3:0,3,32	0/0:2,0:2:6:0,6,63	0/0:3,0:3:6:0,6,60	./.:.:.:.:.	0/0:1,0:1:3:0,3,32	0/0:3,0:3:6:0,6,63	./.:.:.:.:.	0/0:1,0:1:3:0,3,28	./.:.:.:.:.	./.:.:.:.:.	0/0:1,0:1:3:0,3,32	0/0:1,0:1:3:0,3,32	./.:.:.:.:.	./.:.:.:.:.	./.:.:.:.:.	./.:.:.:.:.	./.:.:.:.:.	0/0:1,0:1:3:0,3,31	./.:.:.:.:.	0/0:5,0:5:9:0,9,90	./.:.:.:.:.	0/0:2,0:2:3:0,3,32	0/0:2,0:2:3:0,3,30	./.:.:.:.:.	0/0:1,0:1:3:0,3,32	1/1:0,1:1:3:32,3,0	0/0:2,0:2:6:0,6,63	./.:.:.:.:.	./.:.:.:.:.	0/0:1,0:1:3:0,3,32	./.:.:.:.:.	./.:.:.:.:.	./.:.:.:.:.	0/0:1,0:1:3:0,3,28	0/0:1,0:2:3:0,3,28	0/0:2,0:2:3:0,3,32	0/0:2,0:2:6:0,6,61	./.:.:.:.:.	0/0:1,0:1:3:0,3,28	./.:.:.:.:.	./.:.:.:.:.	./.:.:.:.:.	0/0:3,0:3:9:0,9,96	0/0:1,0:1:3:0,3,31	0/0:3,0:3:9:0,9,86	0/0:4,0:4:9:0,9,95	0/0:1,0:1:3:0,3,28	./.:.:.:.:.	0/0:2,0:2:3:0,3,31	0/0:1,0:1:3:0,3,28	0/0:4,0:4:12:0,12,122	1/1:0,1:1:3:32,3,0	0/0:3,0:3:9:0,9,95	0/0:1,0:1:3:0,3,32	./.:.:.:.:.	./.:.:.:.:.	./.:.:.:.:.	0/0:2,0:2:3:0,3,32	0/0:2,0:2:3:0,3,30	./.:.:.:.:.	0/0:5,0:5:6:0,6,57	0/0:5,0:5:12:0,12,121	0/0:2,0:2:6:0,6,61	0/0:2,0:2:6:0,6,61	0/0:4,0:4:3:0,3,31	./.:.:.:.:.	./.:.:.:.:.	./.:.:.:.:.	./.:.:.:.:.	./.:.:.:.:.	./.:.:.:.:.	./.:.:.:.:.	./.:.:.:.:.	0/0:4,0:4:9:0,9,109	0/0:11,0:11:18:0,18,201
chr0	6363609	.	A	T	4372.23	.	AC=61;AF=0.250;AN=244;BaseQRankSum=0.713;DP=767;Dels=0.00;FS=11.984;HaplotypeScore=0.2209;InbreedingCoeff=0.6236;MLEAC=57;MLEAF=0.234;MQ=50.01;MQ0=44;MQRankSum=-5.287;QD=23.76;ReadPosRankSum=-0.794	GT:AD:DP:GQ:PL	0/0:45,0:45:99:0,129,1382	0/0:15,0:20:42:0,42,456	0/0:15,0:15:45:0,45,486	0/0:37,0:41:99:0,111,1157	1/1:0,20:22:54:589,54,0	0/0:7,0:7:21:0,21,210	0/0:6,0:6:18:0,18,189	./.:.:.:.:.	./.:.:.:.:.	1/1:0,14:14:36:372,36,0	./.:.:.:.:.	0/0:15,0:17:45:0,45,481	1/1:0,9:12:27:282,27,0	0/0:1,0:1:3:0,3,32	0/0:13,0:16:39:0,39,411	1/1:0,15:15:39:402,39,0	0/0:10,0:14:27:0,27,302	0/0:2,0:2:6:0,6,63	0/0:7,0:7:21:0,21,216	0/0:1,0:1:3:0,3,32	0/0:3,0:3:9:0,9,98	0/0:1,0:4:3:0,3,33	0/0:10,0:10:27:0,27,275	1/1:0,14:15:39:426,39,0	0/0:1,0:1:3:0,3,30	0/0:15,0:16:42:0,42,455	0/0:12,0:15:36:0,36,367	./.:.:.:.:.	1/1:0,3:3:9:99,9,0	1/1:1,8:9:24:258,24,0	0/1:1,2:3:22:54,0,22	1/1:0,3:3:9:100,9,0	0/0:3,0:4:9:0,9,97	1/1:0,2:2:6:60,6,0	0/0:14,0:14:42:0,42,437	0/0:4,0:4:12:0,12,122	0/0:16,0:17:48:0,48,505	0/0:5,0:7:15:0,15,158	1/1:0,3:4:9:100,9,0	0/0:3,0:3:9:0,9,97	1/1:0,2:2:6:71,6,0	0/0:11,0:12:33:0,33,347	0/0:15,0:16:45:0,45,462	1/1:0,19:22:57:617,57,0	0/0:11,0:11:33:0,33,346	0/0:13,0:14:39:0,39,401	0/0:10,0:10:30:0,30,311	0/0:1,0:1:3:0,3,34	0/1:2,1:3:19:19,0,54	1/1:0,2:2:6:63,6,0	1/1:0,1:1:3:32,3,0	1/1:0,2:2:6:61,6,0	1/1:0,4:5:12:126,12,0	0/0:2,0:2:6:0,6,66	0/0:4,0:4:9:0,9,113	0/0:1,0:1:3:0,3,32	0/0:4,0:5:12:0,12,128	0/0:3,0:3:9:0,9,95	1/1:0,2:2:6:61,6,0	0/0:6,0:6:18:0,18,199	0/0:3,0:3:9:0,9,94	./.:.:.:.:.	0/0:7,0:7:21:0,21,220	0/0:1,0:2:3:0,3,29	1/1:0,4:4:12:131,12,0	0/0:4,0:4:12:0,12,124	1/1:0,2:2:6:63,6,0	1/1:0,5:5:12:119,12,0	1/1:0,2:2:6:65,6,0	./.:.:.:.:.	./.:.:.:.:.	./.:.:.:.:.	0/0:1,0:1:3:0,3,33	0/0:3,0:5:9:0,9,90	0/0:2,0:2:6:0,6,63	0/0:3,0:4:9:0,9,95	0/0:2,0:2:6:0,6,61	0/0:1,0:1:3:0,3,30	1/1:0,1:1:3:32,3,0	0/0:2,0:4:6:0,6,61	0/0:2,0:2:6:0,6,63	0/0:1,0:1:3:0,3,32	0/0:1,0:1:3:0,3,32	0/0:2,0:2:6:0,6,59	0/0:4,0:6:12:0,12,123	0/0:6,0:6:18:0,18,185	1/1:0,2:2:6:64,6,0	./.:.:.:.:.	0/0:3,0:4:9:0,9,92	0/0:1,0:1:3:0,3,30	0/0:1,0:1:3:0,3,34	./.:.:.:.:.	0/0:2,0:2:6:0,6,65	1/1:0,1:1:3:32,3,0	0/0:1,0:1:3:0,3,34	0/0:2,1:3:6:0,6,63	0/1:3,1:4:20:20,0,71	0/0:1,0:1:3:0,3,32	0/0:2,0:3:6:0,6,61	0/0:3,0:3:9:0,9,89	1/1:0,6:6:15:162,15,0	1/1:0,2:3:6:59,6,0	0/0:2,0:2:6:0,6,61	0/0:2,0:2:6:0,6,61	0/0:2,0:2:6:0,6,68	0/0:2,0:5:6:0,6,63	./.:.:.:.:.	0/0:5,0:5:15:0,15,158	./.:.:.:.:.	0/0:1,0:2:3:0,3,30	0/0:6,0:7:18:0,18,193	./.:.:.:.:.	0/0:4,0:5:12:0,12,129	1/1:0,4:4:9:94,9,0	1/1:0,7:7:18:189,18,0	0/0:2,0:2:6:0,6,65	./.:.:.:.:.	0/0:3,0:3:9:0,9,95	0/0:2,0:4:6:0,6,63	0/0:3,0:3:9:0,9,95	0/0:3,0:3:9:0,9,100	0/0:7,0:7:21:0,21,228	0/0:6,0:6:15:0,15,175	0/0:2,0:2:6:0,6,61	0/0:4,0:4:12:0,12,124	0/0:5,0:5:15:0,15,155	0/0:4,0:4:12:0,12,128	0/0:4,0:5:12:0,12,130	1/1:0,2:2:3:29,3,0	0/0:6,0:7:15:0,15,170	./.:.:.:.:.	0/0:3,0:3:6:0,6,75	0/0:4,1:5:9:0,9,106	0/0:2,0:2:3:0,3,45	0/0:6,0:7:12:0,12,150	0/0:4,0:4:6:0,6,89	0/0:24,0:24:72:0,72,809
chr0	6367832	.	C	T	1074.83	.	AC=22;AF=0.109;AN=202;BaseQRankSum=0.068;DP=635;Dels=0.00;FS=6.251;HaplotypeScore=0.0438;InbreedingCoeff=0.4346;MLEAC=19;MLEAF=0.094;MQ=37.27;MQ0=80;MQRankSum=0.110;QD=17.91;ReadPosRankSum=-1.422	GT:AD:DP:GQ:PL	0/0:27,0:27:60:0,60,650	0/0:24,0:24:48:0,48,511	0/0:14,0:14:24:0,24,252	0/0:34,0:34:75:0,75,802	0/0:7,0:7:18:0,18,189	0/0:10,0:10:18:0,18,191	1/1:0,6:6:12:127,12,0	0/0:2,0:2:6:0,6,65	./.:.:.:.:.	0/0:9,0:9:18:0,18,197	0/0:2,0:2:6:0,6,62	0/0:11,0:11:21:0,21,218	0/0:9,0:9:15:0,15,155	./.:.:.:.:.	1/1:0,13:13:27:281,27,0	0/0:9,0:9:15:0,15,158	0/0:13,0:13:24:0,24,253	./.:.:.:.:.	0/0:11,0:11:6:0,6,61	0/0:5,0:5:9:0,9,95	./.:.:.:.:.	0/0:5,0:5:12:0,12,118	0/0:9,0:9:9:0,9,89	0/0:15,0:15:33:0,33,349	./.:.:.:.:.	0/0:20,0:20:45:0,45,471	0/0:13,0:13:27:0,27,284	./.:.:.:.:.	0/0:1,0:1:3:0,3,32	0/0:18,0:18:24:0,24,252	0/0:2,0:2:3:0,3,32	./.:.:.:.:.	1/1:0,5:5:12:128,12,0	./.:.:.:.:.	0/0:7,0:7:18:0,18,187	./.:.:.:.:.	1/1:0,11:11:24:256,24,0	0/0:4,0:4:12:0,12,122	0/0:9,0:9:15:0,15,153	./.:.:.:.:.	./.:.:.:.:.	0/0:7,0:7:21:0,21,217	0/0:12,0:12:27:0,27,278	0/0:9,0:9:24:0,24,252	0/0:12,0:12:15:0,15,161	0/0:8,0:8:18:0,18,188	0/0:9,0:9:12:0,12,118	./.:.:.:.:.	./.:.:.:.:.	./.:.:.:.:.	0/0:2,0:2:3:0,3,33	0/0:2,0:2:3:0,3,32	0/0:4,0:4:12:0,12,128	1/1:0,2:2:3:30,3,0	0/0:3,0:3:6:0,6,63	./.:.:.:.:.	./.:.:.:.:.	0/0:3,0:3:3:0,3,30	./.:.:.:.:.	./.:.:.:.:.	0/0:5,0:5:6:0,6,52	0/0:1,0:1:3:0,3,31	0/0:8,0:8:15:0,15,153	0/0:7,0:7:18:0,18,184	0/0:4,0:4:3:0,3,32	./.:.:.:.:.	0/0:1,0:1:3:0,3,30	0/0:2,0:2:6:0,6,63	0/0:1,0:1:3:0,3,33	./.:.:.:.:.	0/0:4,0:4:6:0,6,59	0/0:2,0:2:6:0,6,61	./.:.:.:.:.	./.:.:.:.:.	0/0:4,0:4:3:0,3,32	0/0:2,0:2:6:0,6,63	0/0:4,0:4:6:0,6,60	0/0:3,0:3:6:0,6,61	0/0:4,0:4:9:0,9,92	0/0:2,0:2:6:0,6,65	./.:.:.:.:.	0/0:7,0:7:12:0,12,122	0/0:1,0:1:3:0,3,34	0/0:6,0:6:3:0,3,32	0/0:4,0:4:12:0,12,122	1/1:0,1:1:3:22,3,0	0/0:2,0:2:3:0,3,30	0/0:2,0:2:6:0,6,63	0/0:7,0:7:18:0,18,197	0/0:2,0:2:3:0,3,32	0/0:2,0:2:3:0,3,31	1/1:0,5:5:3:30,3,0	./.:.:.:.:.	0/0:3,0:3:3:0,3,32	./.:.:.:.:.	1/1:0,1:1:3:31,3,0	./.:.:.:.:.	1/1:0,5:5:12:126,12,0	./.:.:.:.:.	1/1:0,2:2:6:59,6,0	0/0:1,0:1:3:0,3,32	./.:.:.:.:.	0/0:6,0:6:12:0,12,124	0/0:6,0:6:6:0,6,65	./.:.:.:.:.	0/0:4,0:4:9:0,9,96	0/0:3,0:3:6:0,6,63	0/0:2,0:2:6:0,6,63	./.:.:.:.:.	./.:.:.:.:.	1/1:0,9:9:21:221,21,0	./.:.:.:.:.	0/0:7,0:7:6:0,6,63	0/0:4,0:4:12:0,12,122	./.:.:.:.:.	0/0:2,0:2:6:0,6,61	0/0:4,0:4:9:0,9,89	0/0:3,0:3:6:0,6,63	0/0:2,0:2:3:0,3,32	./.:.:.:.:.	0/0:5,0:5:9:0,9,92	0/0:5,0:5:6:0,6,63	0/0:5,0:5:6:0,6,65	0/0:3,0:3:9:0,9,92	0/0:2,0:2:6:0,6,62	0/0:2,0:2:6:0,6,67	0/0:6,0:6:6:0,6,61	0/0:1,0:1:3:0,3,32	0/0:1,0:1:3:0,3,32	0/0:1,0:1:3:0,3,32	./.:.:.:.:.	0/0:4,0:4:3:0,3,32	0/0:3,0:5:6:0,6,76	0/0:2,0:2:3:0,3,30	0/0:4,0:4:3:0,3,32	./.:.:.:.:.	0/0:15,0:15:30:0,30,325
chr0	6368539	.	A	T	1010.39	.	AC=60;AF=0.375;AN=160;BaseQRankSum=0.365;DP=362;Dels=0.00;FS=55.064;HaplotypeScore=0.0104;InbreedingCoeff=0.1879;MLEAC=55;MLEAF=0.344;MQ=28.11;MQ0=42;MQRankSum=-3.373;QD=5.74;ReadPosRankSum=-1.048	GT:AD:DP:GQ:PL	0/1:14,3:17:63:63,0,223	1/1:0,1:1:3:29,3,0	1/1:0,2:2:3:26,3,0	1/1:0,4:4:6:61,6,0	0/0:10,0:10:18:0,18,187	0/0:4,0:4:6:0,6,61	0/0:6,0:6:12:0,12,120	./.:.:.:.:.	0/0:2,0:2:6:0,6,61	0/0:5,0:5:6:0,6,63	./.:.:.:.:.	0/0:10,0:10:15:0,15,159	0/1:6,2:8:46:50,0,46	0/0:2,0:2:6:0,6,66	0/1:19,2:21:21:21,0,217	0/1:10,2:12:36:36,0,188	0/0:9,0:9:9:0,9,93	./.:.:.:.:.	./.:.:.:.:.	0/0:2,0:2:3:0,3,30	./.:.:.:.:.	0/0:5,0:5:9:0,9,90	./.:.:.:.:.	0/1:13,4:17:90:90,0,134	./.:.:.:.:.	1/1:0,1:1:3:30,3,0	./.:.:.:.:.	./.:.:.:.:.	./.:.:.:.:.	0/1:5,1:6:25:25,0,25	0/0:1,0:1:3:0,3,24	0/0:2,0:2:6:0,6,65	0/0:5,0:5:6:0,6,63	1/1:0,1:1:3:32,3,0	./.:.:.:.:.	./.:.:.:.:.	0/0:10,0:10:12:0,12,118	./.:.:.:.:.	0/1:1,3:4:24:24,0,24	1/1:0,3:3:6:67,6,0	./.:.:.:.:.	./.:.:.:.:.	1/1:0,2:2:3:26,3,0	0/1:13,1:14:6:6,0,190	0/1:9,1:10:5:5,0,169	0/0:8,0:8:12:0,12,122	1/1:0,3:3:3:26,3,0	0/0:2,0:2:6:0,6,65	0/0:1,0:1:3:0,3,32	1/1:1,1:2:3:26,3,0	0/1:2,2:4:17:17,0,52	./.:.:.:.:.	./.:.:.:.:.	0/0:1,0:1:3:0,3,32	0/0:1,0:1:3:0,3,32	./.:.:.:.:.	0/0:2,0:2:6:0,6,65	0/0:1,0:1:3:0,3,31	./.:.:.:.:.	0/0:4,0:4:6:0,6,65	./.:.:.:.:.	0/1:2,1:3:20:20,0,24	0/0:3,0:3:6:0,6,56	1/1:0,3:3:9:77,9,0	0/0:3,0:3:9:0,9,96	0/0:4,0:4:9:0,9,94	1/1:0,1:1:3:31,3,0	0/1:2,2:4:39:39,0,50	./.:.:.:.:.	./.:.:.:.:.	./.:.:.:.:.	1/1:0,2:2:3:26,3,0	0/1:2,1:3:20:20,0,26	0/1:4,2:6:23:42,0,23	0/0:4,0:4:12:0,12,125	1/1:0,1:1:3:26,3,0	0/0:4,0:4:3:0,3,32	1/1:0,2:2:6:51,6,0	0/0:1,0:1:3:0,3,32	./.:.:.:.:.	./.:.:.:.:.	./.:.:.:.:.	./.:.:.:.:.	./.:.:.:.:.	./.:.:.:.:.	./.:.:.:.:.	0/1:5,1:6:23:23,0,52	./.:.:.:.:.	./.:.:.:.:.	./.:.:.:.:.	./.:.:.:.:.	1/1:1,1:2:3:32,3,0	0/0:3,0:3:9:0,9,95	./.:.:.:.:.	0/0:2,0:2:3:0,3,32	./.:.:.:.:.	1/1:0,1:1:3:29,3,0	0/0:4,0:4:9:0,9,92	1/1:0,1:1:3:26,3,0	./.:.:.:.:.	1/1:0,1:1:3:31,3,0	0/0:2,0:2:3:0,3,30	./.:.:.:.:.	./.:.:.:.:.	./.:.:.:.:.	0/0:2,0:2:3:0,3,31	./.:.:.:.:.	./.:.:.:.:.	./.:.:.:.:.	./.:.:.:.:.	0/0:3,0:3:6:0,6,61	./.:.:.:.:.	./.:.:.:.:.	0/1:1,2:3:24:24,0,24	0/0:3,0:3:9:0,9,96	1/1:0,1:1:3:32,3,0	./.:.:.:.:.	./.:.:.:.:.	0/0:1,1:2:3:0,3,32	./.:.:.:.:.	0/0:1,0:1:3:0,3,31	0/0:3,0:3:6:0,6,61	1/1:0,1:1:3:26,3,0	1/1:0,2:2:6:51,6,0	./.:.:.:.:.	1/1:0,1:1:3:26,3,0	./.:.:.:.:.	0/0:5,0:5:6:0,6,65	0/0:3,0:3:3:0,3,32	./.:.:.:.:.	./.:.:.:.:.	0/0:2,0:2:3:0,3,45	./.:.:.:.:.	./.:.:.:.:.	./.:.:.:.:.	./.:.:.:.:.	0/0:12,0:12:15:0,15,174
chr0	6484289	.	T	C	3278.58	.	AC=28;AF=0.108;AN=260;BaseQRankSum=0.939;DP=1309;Dels=0.00;FS=2.151;HaplotypeScore=0.1048;InbreedingCoeff=0.6577;MLEAC=26;MLEAF=0.100;MQ=43.96;MQ0=45;MQRankSum=1.952;QD=24.65;ReadPosRankSum=-0.397	GT:AD:DP:GQ:PL	0/0:53,0:53:99:0,132,1375	0/0:26,0:26:69:0,69,716	0/0:26,1:27:69:0,69,713	0/0:54,0:55:99:0,114,1196	0/0:20,0:20:36:0,36,381	0/0:19,0:19:42:0,42,422	0/0:24,0:24:36:0,36,399	0/0:4,0:4:9:0,9,93	0/0:4,0:4:9:0,9,92	0/0:21,0:21:48:0,48,505	0/0:5,0:5:15:0,15,154	1/1:0,12:12:27:278,27,0	0/0:33,0:33:75:0,75,805	0/0:1,0:1:3:0,3,31	0/0:28,0:28:57:0,57,590	0/0:27,0:27:54:0,54,551	0/0:32,0:32:69:0,69,681	0/0:5,0:5:15:0,15,154	0/0:9,0:9:27:0,27,283	0/0:2,0:2:6:0,6,57	0/0:6,0:6:15:0,15,161	0/0:25,0:25:69:0,69,704	0/0:36,0:36:75:0,75,832	1/1:2,29:31:87:926,87,0	0/0:3,0:3:9:0,9,97	0/0:19,0:19:48:0,48,489	0/0:22,0:22:57:0,57,593	0/0:2,0:2:6:0,6,65	0/0:5,0:5:9:0,9,97	0/0:18,0:18:42:0,42,415	0/0:6,0:6:12:0,12,122	0/0:4,0:4:9:0,9,97	0/0:19,0:19:30:0,30,325	0/0:1,0:1:3:0,3,31	0/0:23,0:23:57:0,57,599	0/0:7,0:7:12:0,12,121	0/0:37,0:37:96:0,96,1002	0/0:17,0:17:36:0,36,384	0/0:20,0:20:45:0,45,481	0/0:5,0:5:12:0,12,127	0/0:4,0:4:9:0,9,100	0/0:28,0:28:72:0,72,779	0/0:22,0:22:39:0,39,421	1/1:2,20:22:60:624,60,0	1/1:0,14:14:30:304,30,0	0/0:26,0:26:54:0,54,587	0/0:12,0:12:33:0,33,345	0/0:3,0:3:6:0,6,64	./.:.:.:.:.	0/0:4,0:4:9:0,9,96	0/0:3,0:3:9:0,9,89	0/0:5,0:5:15:0,15,161	0/0:6,0:6:15:0,15,161	0/0:6,0:6:15:0,15,162	1/1:0,3:3:9:95,9,0	0/0:7,0:7:9:0,9,90	1/1:0,9:9:24:258,24,0	1/1:0,5:5:15:152,15,0	0/0:1,0:1:3:0,3,26	1/1:0,5:6:15:163,15,0	./.:.:.:.:.	0/0:1,0:1:3:0,3,29	0/0:7,0:7:18:0,18,181	0/0:3,0:3:9:0,9,92	0/0:5,0:5:15:0,15,155	./.:.:.:.:.	0/0:2,0:2:6:0,6,61	0/0:5,0:5:12:0,12,126	0/0:12,0:12:30:0,30,299	./.:.:.:.:.	0/0:6,0:6:15:0,15,156	0/0:3,0:3:3:0,3,30	0/0:9,0:9:24:0,24,240	0/0:3,0:3:6:0,6,62	1/1:0,5:5:15:155,15,0	1/1:2,1:3:3:31,3,0	1/1:0,4:4:6:67,6,0	0/0:2,0:2:3:0,3,34	./.:.:.:.:.	0/0:6,0:6:12:0,12,116	0/0:3,0:3:6:0,6,58	0/0:4,0:4:9:0,9,92	0/0:7,0:7:18:0,18,193	0/0:3,0:3:6:0,6,61	0/0:4,0:4:12:0,12,122	0/0:3,0:3:9:0,9,97	0/0:3,0:3:6:0,6,76	0/0:4,0:4:6:0,6,63	0/0:5,0:5:9:0,9,90	0/0:5,0:5:15:0,15,157	0/0:5,0:5:9:0,9,89	0/0:3,0:3:9:0,9,94	0/0:5,0:5:12:0,12,126	0/0:2,0:2:6:0,6,57	0/0:4,0:4:12:0,12,126	0/0:5,0:5:9:0,9,96	0/0:4,0:4:9:0,9,92	0/0:2,0:2:6:0,6,63	0/0:3,0:3:9:0,9,92	0/0:4,0:4:12:0,12,111	0/0:8,0:8:21:0,21,212	0/0:1,0:1:3:0,3,32	0/0:5,0:5:15:0,15,153	0/0:2,0:2:3:0,3,31	0/0:5,0:5:15:0,15,153	0/0:11,0:11:24:0,24,253	0/0:2,0:2:6:0,6,65	0/0:7,0:7:12:0,12,117	0/0:7,0:7:12:0,12,126	0/0:9,0:9:12:0,12,139	0/0:8,0:8:15:0,15,136	0/0:7,0:7:12:0,12,126	0/0:7,0:7:18:0,18,184	0/0:5,0:5:12:0,12,124	0/0:3,0:3:9:0,9,92	0/0:5,0:5:15:0,15,156	./.:.:.:.:.	0/0:8,0:8:15:0,15,159	1/1:0,5:5:15:161,15,0	0/0:6,0:6:15:0,15,152	1/1:0,9:9:27:288,27,0	0/0:8,0:8:24:0,24,247	0/0:8,0:8:15:0,15,155	0/0:6,0:6:12:0,12,126	0/0:5,0:5:12:0,12,131	0/0:6,0:6:15:0,15,152	0/0:5,0:5:12:0,12,128	0/0:9,0:9:21:0,21,218	1/1:1,4:5:12:127,12,0	0/0:11,0:12:18:0,18,255	0/0:1,0:2:3:0,3,31	./.:.:.:.:.	0/0:2,0:3:3:0,3,45	0/0:7,0:9:12:0,12,166	0/0:4,0:6:6:0,6,89	0/0:1,0:3:3:0,3,32	0/0:41,0:41:96:0,96,1064
chr0	6487517	.	A	T	2442.46	.	AC=31;AF=0.119;AN=260;BaseQRankSum=0.552;DP=947;Dels=0.00;FS=10.305;HaplotypeScore=0.0868;InbreedingCoeff=0.6461;MLEAC=29;MLEAF=0.112;MQ=59.74;MQ0=0;MQRankSum=0.181;QD=25.98;ReadPosRankSum=-1.047	GT:AD:DP:GQ:PL	0/0:63,0:63:99:0,189,2009	1/1:0,13:13:39:405,39,0	0/0:16,0:16:45:0,45,484	0/0:36,0:36:99:0,108,1113	0/0:18,0:18:51:0,51,532	0/0:17,0:17:42:0,42,459	0/0:14,0:14:39:0,39,407	0/0:5,0:5:15:0,15,162	0/0:1,0:1:3:0,3,31	0/0:17,0:17:51:0,51,520	0/0:2,0:2:6:0,6,57	0/0:13,0:13:36:0,36,381	0/0:14,0:14:42:0,42,438	./.:.:.:.:.	0/0:21,0:21:63:0,63,642	0/0:9,0:9:27:0,27,267	0/0:15,0:15:45:0,45,459	0/0:1,0:1:3:0,3,33	0/0:11,0:11:33:0,33,334	./.:.:.:.:.	1/1:0,2:2:6:61,6,0	1/1:0,10:10:27:287,27,0	0/0:9,0:9:27:0,27,278	0/0:27,0:27:78:0,78,801	0/0:3,0:3:9:0,9,99	0/0:15,0:15:42:0,42,444	0/0:13,0:13:36:0,36,377	0/0:1,0:1:3:0,3,34	0/0:3,0:3:9:0,9,99	0/0:16,0:16:39:0,39,431	0/0:6,0:6:18:0,18,193	./.:.:.:.:.	0/0:14,0:14:42:0,42,449	0/0:3,0:3:9:0,9,92	0/0:15,0:15:45:0,45,465	0/0:4,0:4:12:0,12,128	0/0:22,0:22:60:0,60,643	0/0:9,0:9:27:0,27,272	0/0:8,0:8:24:0,24,239	0/0:4,0:4:12:0,12,136	0/0:3,0:3:9:0,9,94	0/0:13,0:13:36:0,36,382	0/0:20,0:20:51:0,51,550	0/0:23,0:23:63:0,63,681	0/0:10,0:10:30:0,30,299	0/0:17,0:17:51:0,51,522	0/0:11,0:11:33:0,33,348	0/0:1,0:1:3:0,3,29	0/0:2,0:2:6:0,6,61	0/0:5,0:5:12:0,12,138	0/0:1,0:1:3:0,3,28	0/0:2,0:2:6:0,6,63	0/0:3,0:3:9:0,9,94	0/0:2,0:2:6:0,6,63	0/0:6,0:6:18:0,18,192	0/0:4,0:4:12:0,12,120	0/0:7,0:7:21:0,21,213	0/0:11,0:11:33:0,33,342	0/0:2,0:2:6:0,6,61	0/0:5,0:5:15:0,15,158	0/0:6,0:6:18:0,18,182	0/0:4,0:4:12:0,12,124	0/0:5,0:5:15:0,15,149	0/0:2,0:2:6:0,6,62	0/0:5,0:5:15:0,15,151	0/0:4,0:4:12:0,12,127	0/0:4,0:4:12:0,12,123	0/0:9,0:9:27:0,27,270	0/0:2,0:2:6:0,6,65	0/0:3,0:3:9:0,9,92	0/0:3,0:3:9:0,9,93	1/1:0,3:3:9:87,9,0	1/1:0,6:6:18:184,18,0	0/1:1,6:7:16:155,0,16	0/0:7,0:7:21:0,21,213	0/0:1,0:1:3:0,3,30	0/0:3,0:3:9:0,9,89	1/1:0,2:2:6:59,6,0	0/0:2,0:2:6:0,6,58	0/0:6,0:6:9:0,9,134	./.:.:.:.:.	0/0:2,0:2:6:0,6,61	0/0:2,0:2:6:0,6,62	0/0:8,0:8:24:0,24,236	0/0:3,0:3:9:0,9,94	0/0:3,0:3:9:0,9,89	0/0:7,0:7:21:0,21,219	0/0:6,0:6:18:0,18,181	0/0:1,0:1:3:0,3,24	0/0:3,0:3:9:0,9,86	0/0:3,0:3:9:0,9,89	0/0:4,0:4:12:0,12,118	0/0:1,0:1:3:0,3,31	0/0:2,0:2:6:0,6,64	0/0:2,0:2:6:0,6,61	0/0:3,0:3:9:0,9,93	0/0:5,0:5:15:0,15,154	0/0:3,0:3:9:0,9,96	0/0:4,0:4:12:0,12,116	0/0:1,0:1:3:0,3,29	0/0:4,0:4:12:0,12,126	0/0:2,0:2:6:0,6,62	0/0:1,0:1:3:0,3,31	0/0:1,0:1:3:0,3,30	1/1:0,4:4:12:128,12,0	1/1:0,6:6:18:187,18,0	0/0:6,0:6:18:0,18,187	0/0:8,0:8:21:0,21,218	0/0:4,0:4:12:0,12,127	0/0:3,0:3:9:0,9,92	0/0:7,0:7:21:0,21,213	0/0:4,0:4:12:0,12,128	0/0:7,0:7:21:0,21,211	0/0:4,0:4:12:0,12,122	0/0:6,0:6:18:0,18,181	0/0:6,0:6:18:0,18,184	0/0:6,0:6:18:0,18,192	0/0:5,0:5:15:0,15,148	0/0:2,0:2:6:0,6,61	1/1:0,2:2:6:58,6,0	0/0:6,0:6:18:0,18,187	0/0:3,0:3:9:0,9,87	1/1:0,6:6:18:186,18,0	1/1:0,5:5:15:156,15,0	1/1:0,6:6:18:191,18,0	1/1:0,5:5:15:153,15,0	1/1:0,8:8:21:240,21,0	1/1:0,9:9:27:275,27,0	0/0:1,0:1:3:0,3,30	0/0:6,0:6:9:0,9,134	./.:.:.:.:.	0/0:6,0:6:12:0,12,152	0/0:4,0:4:9:0,9,107	./.:.:.:.:.	0/0:8,0:8:21:0,21,231	./.:.:.:.:.	0/0:21,0:21:63:0,63,703
chr0	6497568	.	C	T	1955.67	.	AC=30;AF=0.130;AN=230;BaseQRankSum=-2.386;DP=626;Dels=0.00;FS=0.941;HaplotypeScore=0.1741;InbreedingCoeff=0.4976;MLEAC=27;MLEAF=0.117;MQ=55.62;MQ0=6;MQRankSum=1.431;QD=25.07;ReadPosRankSum=0.902	GT:AD:DP:GQ:PL	0/0:28,0:28:81:0,81,876	0/0:23,0:23:69:0,69,726	0/0:7,0:7:21:0,21,217	0/0:29,0:29:87:0,87,900	0/0:9,0:9:27:0,27,295	0/0:6,0:6:18:0,18,186	0/0:4,0:4:12:0,12,127	./.:.:.:.:.	0/0:2,0:2:3:0,3,32	0/0:18,0:18:54:0,54,559	./.:.:.:.:.	1/1:0,7:7:21:216,21,0	0/0:18,0:18:54:0,54,582	0/0:2,0:2:6:0,6,67	0/0:19,0:19:54:0,54,586	0/0:10,0:10:30:0,30,305	0/0:8,0:8:24:0,24,252	0/0:3,0:3:9:0,9,99	0/0:4,0:4:6:0,6,89	./.:.:.:.:.	./.:.:.:.:.	0/0:4,0:4:9:0,9,107	0/0:5,0:5:15:0,15,154	1/1:0,19:19:57:587,57,0	./.:.:.:.:.	0/0:17,0:17:45:0,45,497	0/0:10,0:10:27:0,27,282	0/0:3,0:3:9:0,9,101	0/0:1,0:1:3:0,3,33	0/0:7,0:7:21:0,21,215	0/0:1,0:1:3:0,3,32	0/0:2,0:2:6:0,6,69	0/0:4,0:4:12:0,12,124	0/0:1,0:1:3:0,3,34	0/0:12,0:13:33:0,33,362	0/0:1,0:1:3:0,3,32	0/0:10,0:10:30:0,30,317	0/0:2,0:2:6:0,6,60	0/0:15,0:15:39:0,39,430	0/0:1,0:1:3:0,3,32	0/0:4,0:4:9:0,9,102	0/0:5,0:5:15:0,15,155	0/0:16,0:16:42:0,42,460	1/1:0,10:10:30:310,30,0	1/1:0,7:7:21:221,21,0	0/0:8,0:8:18:0,18,207	0/0:7,0:7:21:0,21,218	./.:.:.:.:.	0/0:1,0:1:3:0,3,31	0/0:7,0:7:21:0,21,220	0/0:1,0:1:3:0,3,32	0/0:3,0:3:9:0,9,97	0/0:5,0:5:15:0,15,159	./.:.:.:.:.	1/1:0,2:2:6:66,6,0	0/0:2,0:2:6:0,6,63	1/1:0,4:4:12:122,12,0	1/1:0,5:5:15:155,15,0	0/0:1,0:1:3:0,3,31	1/1:0,4:4:12:125,12,0	0/0:2,0:2:6:0,6,64	0/0:2,0:2:6:0,6,61	0/0:9,0:9:27:0,27,281	0/0:4,0:4:12:0,12,126	0/0:6,0:6:18:0,18,197	0/0:2,0:2:6:0,6,65	0/0:3,0:3:6:0,6,65	0/0:5,0:5:15:0,15,153	0/0:3,0:3:9:0,9,95	0/0:2,0:2:6:0,6,65	0/0:1,0:1:3:0,3,32	./.:.:.:.:.	0/0:1,0:1:3:0,3,34	0/1:3,3:6:76:76,0,79	1/1:0,1:1:3:32,3,0	1/1:0,2:2:6:57,6,0	1/1:0,2:2:6:62,6,0	./.:.:.:.:.	1/1:0,2:2:6:63,6,0	0/0:3,0:4:9:0,9,97	0/0:3,0:3:9:0,9,97	./.:.:.:.:.	0/0:3,0:3:6:0,6,67	0/0:5,0:5:15:0,15,149	0/0:2,0:2:6:0,6,65	0/0:3,0:3:9:0,9,105	0/0:5,0:5:12:0,12,143	0/0:3,0:3:9:0,9,86	0/0:2,0:2:6:0,6,64	0/0:2,0:2:6:0,6,67	0/0:3,0:3:9:0,9,96	0/0:3,0:3:9:0,9,93	0/0:2,0:2:6:0,6,66	./.:.:.:.:.	0/0:1,0:1:3:0,3,31	0/0:5,0:5:9:0,9,97	0/0:1,0:1:3:0,3,32	0/0:1,0:1:3:0,3,31	0/0:3,0:3:9:0,9,97	./.:.:.:.:.	0/0:3,0:3:6:0,6,66	0/0:1,0:1:3:0,3,34	0/0:1,0:1:3:0,3,32	0/0:2,0:2:6:0,6,63	./.:.:.:.:.	0/0:4,0:4:12:0,12,124	0/0:2,0:2:6:0,6,68	0/0:5,0:5:15:0,15,159	0/0:5,0:5:15:0,15,162	./.:.:.:.:.	0/0:5,0:5:15:0,15,159	0/0:5,0:5:15:0,15,164	0/0:4,0:4:12:0,12,126	0/0:2,0:2:6:0,6,65	0/0:3,0:3:9:0,9,95	0/0:8,0:8:24:0,24,256	0/0:2,0:2:6:0,6,61	0/0:2,0:2:6:0,6,61	1/1:0,1:1:3:31,3,0	./.:.:.:.:.	0/1:1,4:5:17:109,0,17	0/0:4,0:4:12:0,12,128	0/0:6,0:6:18:0,18,195	0/0:4,0:4:6:0,6,60	0/0:1,0:1:3:0,3,32	0/0:3,0:3:9:0,9,96	./.:.:.:.:.	0/0:3,0:3:9:0,9,93	1/1:0,1:1:3:33,3,0	./.:.:.:.:.	./.:.:.:.:.	0/0:3,0:3:6:0,6,77	./.:.:.:.:.	./.:.:.:.:.	./.:.:.:.:.	./.:.:.:.:.	0/0:31,0:31:93:0,93,1065
chr0	6497621	.	A	C	1218.69	.	AC=14;AF=0.057;AN=246;DP=793;Dels=0.00;FS=0.567;HaplotypeScore=0.0338;InbreedingCoeff=0.3292;MLEAC=12;MLEAF=0.049;MQ=59.14;MQ0=0;QD=25.39	GT:AD:DP:GQ:PL	0/0:45,0:45:99:0,135,1462	0/0:18,0:18:54:0,54,562	0/0:16,0:16:42:0,42,459	1/1:0,24:24:72:743,72,0	0/0:13,0:13:39:0,39,410	0/0:8,0:8:24:0,24,253	0/0:6,0:6:15:0,15,170	0/0:1,0:1:3:0,3,33	./.:.:.:.:.	0/0:20,0:20:57:0,57,600	./.:.:.:.:.	0/0:19,0:19:51:0,51,567	0/0:11,0:11:33:0,33,345	0/0:4,0:4:12:0,12,128	0/0:12,0:12:30:0,30,337	0/0:16,0:16:42:0,42,476	0/0:13,0:13:33:0,33,375	0/0:3,0:3:9:0,9,97	0/0:5,0:5:12:0,12,139	0/0:2,0:2:6:0,6,65	./.:.:.:.:.	0/0:8,0:8:21:0,21,238	0/0:11,0:11:33:0,33,344	0/0:22,0:22:63:0,63,678	0/0:1,0:1:3:0,3,32	0/0:19,0:19:57:0,57,602	0/0:18,0:18:54:0,54,577	0/0:3,0:3:9:0,9,98	0/0:2,0:2:6:0,6,63	0/0:12,0:12:36:0,36,375	0/0:3,0:3:9:0,9,100	0/0:5,0:5:15:0,15,161	0/0:13,0:13:33:0,33,363	./.:.:.:.:.	0/0:14,0:14:39:0,39,414	1/1:0,2:2:6:63,6,0	0/0:12,0:12:36:0,36,377	0/0:8,0:8:24:0,24,252	0/0:11,0:11:30:0,30,325	0/0:1,0:1:3:0,3,32	./.:.:.:.:.	0/0:10,0:10:30:0,30,316	0/0:14,0:14:39:0,39,428	0/0:6,0:6:18:0,18,192	0/0:17,0:17:45:0,45,493	0/0:19,0:19:51:0,51,563	0/0:11,0:11:33:0,33,341	./.:.:.:.:.	0/0:1,0:1:3:0,3,32	1/1:0,9:9:27:278,27,0	1/1:0,2:2:6:63,6,0	0/0:3,0:3:9:0,9,99	1/1:0,5:5:15:150,15,0	./.:.:.:.:.	0/0:6,0:6:15:0,15,170	0/0:1,0:1:3:0,3,32	0/0:2,0:2:6:0,6,67	0/0:6,0:6:15:0,15,175	1/1:0,2:2:6:66,6,0	0/0:3,0:3:9:0,9,95	0/0:1,0:1:3:0,3,32	0/0:1,0:1:3:0,3,34	0/0:6,0:6:18:0,18,186	0/0:2,0:2:6:0,6,63	0/0:12,0:12:36:0,36,367	0/0:5,0:5:15:0,15,156	0/0:2,0:2:6:0,6,61	0/0:8,0:8:24:0,24,252	0/0:4,0:4:12:0,12,127	./.:.:.:.:.	0/0:2,0:2:6:0,6,61	0/0:1,0:1:3:0,3,31	./.:.:.:.:.	0/0:5,0:5:15:0,15,156	0/0:3,0:3:9:0,9,97	0/0:3,0:3:9:0,9,95	0/0:5,0:5:15:0,15,156	0/0:1,0:1:3:0,3,32	0/0:2,0:2:3:0,3,32	0/0:3,0:3:9:0,9,92	0/0:3,0:3:9:0,9,96	0/0:1,0:1:3:0,3,32	0/0:3,0:3:9:0,9,97	0/0:5,0:5:15:0,15,156	0/0:7,0:7:21:0,21,217	0/0:4,0:4:12:0,12,123	0/0:4,0:4:9:0,9,108	0/0:3,0:3:9:0,9,94	0/0:8,0:8:21:0,21,218	0/0:2,0:2:6:0,6,69	0/0:2,0:2:6:0,6,65	0/0:2,0:2:6:0,6,67	0/0:6,0:6:15:0,15,172	./.:.:.:.:.	./.:.:.:.:.	0/0:3,0:3:9:0,9,92	0/0:1,0:1:3:0,3,32	0/0:4,0:4:12:0,12,130	0/0:2,0:2:6:0,6,63	0/0:1,0:1:3:0,3,31	0/0:6,0:6:18:0,18,195	0/0:2,0:2:6:0,6,66	0/0:1,0:1:3:0,3,32	0/0:4,0:4:9:0,9,91	0/0:2,0:2:6:0,6,61	0/0:3,0:3:9:0,9,95	0/0:1,0:1:3:0,3,32	0/0:9,0:9:24:0,24,264	0/1:1,1:2:26:26,0,26	0/0:1,0:1:3:0,3,32	0/0:4,0:4:12:0,12,124	0/1:1,1:2:26:27,0,26	0/0:8,0:8:21:0,21,235	0/0:1,0:1:3:0,3,34	0/0:3,0:3:9:0,9,94	0/0:5,0:5:15:0,15,160	0/0:2,0:2:6:0,6,66	0/0:3,0:3:9:0,9,95	0/0:1,0:1:3:0,3,32	./.:.:.:.:.	0/0:5,0:5:15:0,15,156	0/0:2,0:2:6:0,6,63	0/0:10,0:10:30:0,30,316	0/0:5,0:5:15:0,15,161	0/0:6,0:6:18:0,18,184	0/0:2,0:2:6:0,6,65	0/0:3,0:3:9:0,9,97	0/0:3,0:3:9:0,9,97	0/0:1,0:1:3:0,3,32	./.:.:.:.:.	./.:.:.:.:.	0/0:4,0:4:6:0,6,89	0/0:6,0:6:9:0,9,134	0/0:2,0:2:3:0,3,32	0/0:2,0:2:6:0,6,63	0/0:4,0:4:6:0,6,89	0/0:32,0:32:96:0,96,1085
chr0	6505805	.	T	C	5242.56	.	AC=70;AF=0.278;AN=252;BaseQRankSum=2.466;DP=759;Dels=0.00;FS=0.000;HaplotypeScore=0.0775;InbreedingCoeff=0.6120;MLEAC=67;MLEAF=0.266;MQ=59.82;MQ0=0;MQRankSum=0.104;QD=27.02;ReadPosRankSum=1.131	GT:AD:DP:GQ:PL	0/0:47,0:47:99:0,141,1527	0/0:11,0:11:33:0,33,353	0/0:16,0:16:39:0,39,447	0/0:26,0:26:69:0,69,770	1/1:0,13:13:36:394,36,0	0/0:14,0:14:39:0,39,410	0/0:11,0:11:33:0,33,332	./.:.:.:.:.	./.:.:.:.:.	1/1:0,21:21:63:676,63,0	1/1:0,1:1:3:36,3,0	0/0:14,0:14:33:0,33,387	1/1:0,11:11:33:352,33,0	0/0:2,0:2:6:0,6,63	1/1:0,15:15:42:461,42,0	1/1:0,13:13:39:407,39,0	1/1:0,12:12:36:384,36,0	0/0:4,0:4:12:0,12,122	0/0:8,0:8:18:0,18,217	0/0:5,0:5:15:0,15,150	0/0:2,0:2:6:0,6,67	0/0:10,0:10:27:0,27,291	0/0:6,0:6:15:0,15,173	0/0:14,0:14:42:0,42,436	0/0:2,0:2:6:0,6,59	0/0:17,0:17:45:0,45,502	0/0:11,0:11:33:0,33,342	1/1:0,4:4:12:132,12,0	0/0:1,0:1:3:0,3,32	0/0:18,0:18:51:0,51,541	0/0:2,0:2:6:0,6,69	1/1:0,1:1:3:32,3,0	0/0:22,0:22:57:0,57,626	./.:.:.:.:.	0/0:13,0:13:39:0,39,408	./.:.:.:.:.	0/0:9,0:9:18:0,18,206	1/1:0,5:5:15:154,15,0	1/1:0,6:6:18:190,18,0	0/1:1,1:2:26:26,0,26	1/1:0,2:2:6:67,6,0	1/1:0,5:5:15:160,15,0	0/0:15,0:15:45:0,45,480	0/0:15,0:15:42:0,42,452	0/0:11,0:11:27:0,27,311	0/0:18,0:18:54:0,54,568	0/0:12,0:12:27:0,27,324	0/0:1,0:1:3:0,3,36	0/0:3,0:3:9:0,9,97	./.:.:.:.:.	0/0:1,0:1:3:0,3,33	0/0:1,0:1:3:0,3,32	0/0:4,0:4:12:0,12,132	0/0:2,0:2:6:0,6,64	0/0:2,0:2:6:0,6,67	0/1:1,2:3:23:54,0,23	0/0:2,0:2:6:0,6,62	0/0:3,0:3:9:0,9,94	0/0:5,0:5:15:0,15,158	0/0:5,0:5:15:0,15,156	1/1:0,2:2:6:59,6,0	1/1:0,1:1:3:30,3,0	1/1:0,9:9:21:237,21,0	0/0:3,0:3:9:0,9,95	1/1:0,8:8:24:252,24,0	1/1:0,1:1:3:31,3,0	0/0:4,0:4:12:0,12,124	1/1:0,6:6:15:174,15,0	1/1:0,4:4:12:122,12,0	0/0:1,0:1:3:0,3,32	0/0:1,0:1:3:0,3,31	0/0:2,0:2:6:0,6,62	0/0:1,0:1:3:0,3,31	0/0:7,0:7:21:0,21,227	0/0:10,0:10:30:0,30,325	0/0:5,0:5:15:0,15,155	0/0:4,0:4:12:0,12,129	0/0:1,0:1:3:0,3,32	./.:.:.:.:.	0/0:5,0:5:12:0,12,135	0/0:4,0:4:12:0,12,130	0/0:2,0:2:6:0,6,63	0/0:2,0:2:6:0,6,63	0/0:3,0:3:9:0,9,96	0/0:3,0:3:9:0,9,97	0/0:1,0:1:3:0,3,32	1/1:0,2:2:6:67,6,0	0/1:1,5:6:15:133,0,15	1/1:0,5:5:15:156,15,0	1/1:0,1:1:3:33,3,0	1/1:0,2:2:6:65,6,0	./.:.:.:.:.	1/1:0,2:2:6:62,6,0	0/0:2,0:2:6:0,6,61	1/1:0,1:1:3:32,3,0	0/0:2,0:2:6:0,6,65	0/1:2,5:7:37:126,0,37	1/1:0,1:1:3:31,3,0	./.:.:.:.:.	0/0:1,0:1:3:0,3,32	./.:.:.:.:.	0/0:4,0:4:12:0,12,127	1/1:0,1:1:3:31,3,0	0/0:1,0:1:3:0,3,31	0/0:3,0:3:9:0,9,96	0/0:7,0:7:21:0,21,214	0/0:3,0:3:9:0,9,97	0/0:3,0:3:9:0,9,92	0/1:1,1:2:26:29,0,26	0/0:3,0:3:9:0,9,97	0/0:13,0:13:30:0,30,347	0/1:1,1:2:26:29,0,26	0/0:5,0:5:15:0,15,157	1/1:0,5:5:15:157,15,0	1/1:0,3:3:9:96,9,0	1/1:0,5:5:15:155,15,0	1/1:0,4:4:12:133,12,0	0/0:3,0:3:9:0,9,94	0/0:2,0:2:6:0,6,63	./.:.:.:.:.	0/0:4,0:4:12:0,12,123	0/0:3,0:3:9:0,9,92	0/0:2,0:2:6:0,6,65	0/0:6,0:6:18:0,18,185	0/0:6,0:6:18:0,18,185	0/0:1,0:1:3:0,3,31	0/0:5,0:5:15:0,15,161	0/0:5,0:5:15:0,15,160	0/0:2,0:2:6:0,6,63	0/0:3,0:3:6:0,6,76	0/0:4,0:4:6:0,6,89	0/0:3,0:3:6:0,6,76	0/0:2,0:2:3:0,3,45	0/0:3,0:3:6:0,6,75	./.:.:.:.:.	0/0:2,0:2:3:0,3,45	0/0:18,0:18:54:0,54,592
chr0	6506388	.	A	G	1719.67	.	AC=37;AF=0.154;AN=240;BaseQRankSum=-1.730;DP=643;Dels=0.00;FS=0.967;HaplotypeScore=0.0754;InbreedingCoeff=0.5547;MLEAC=28;MLEAF=0.117;MQ=59.81;MQ0=0;MQRankSum=1.354;QD=23.88;ReadPosRankSum=1.661	GT:AD:DP:GQ:PL	0/0:51,0:51:99:0,132,1489	0/0:15,0:15:36:0,36,412	0/0:16,0:16:45:0,45,487	0/0:32,0:32:96:0,96,981	0/0:6,0:6:18:0,18,185	0/0:8,0:8:24:0,24,249	1/1:0,8:8:24:252,24,0	./.:.:.:.:.	0/0:2,0:2:6:0,6,63	0/0:8,0:8:21:0,21,232	0/0:1,0:1:3:0,3,33	0/0:5,0:5:15:0,15,161	0/0:5,0:5:15:0,15,153	./.:.:.:.:.	0/0:10,0:10:30:0,30,308	0/0:8,0:8:24:0,24,240	0/0:14,0:14:42:0,42,433	1/1:0,1:1:3:32,3,0	0/0:4,0:4:12:0,12,123	0/0:2,0:2:6:0,6,61	./.:.:.:.:.	0/0:9,0:9:24:0,24,252	1/1:0,7:7:21:215,21,0	0/0:15,0:15:42:0,42,454	./.:.:.:.:.	0/0:14,0:14:42:0,42,436	1/1:0,10:10:27:289,27,0	0/0:1,0:1:3:0,3,33	0/0:2,0:2:6:0,6,63	0/0:12,0:12:36:0,36,370	0/0:2,0:2:6:0,6,65	0/0:5,0:5:15:0,15,167	1/1:0,7:7:21:215,21,0	0/0:2,0:2:6:0,6,59	0/0:9,0:9:24:0,24,261	0/0:1,0:1:3:0,3,32	0/0:19,0:19:48:0,48,515	0/0:11,0:11:33:0,33,342	0/0:12,0:12:33:0,33,346	0/0:3,0:3:9:0,9,97	0/0:2,0:2:6:0,6,63	0/0:10,0:10:30:0,30,308	0/0:13,0:13:36:0,36,389	0/0:9,0:9:27:0,27,288	0/0:7,0:7:21:0,21,217	0/0:18,0:18:54:0,54,556	0/0:8,0:8:24:0,24,243	0/0:1,0:1:3:0,3,32	1/1:0,3:3:9:95,9,0	0/0:4,0:4:12:0,12,123	0/0:2,0:2:6:0,6,66	0/0:4,0:4:12:0,12,122	0/0:3,0:3:9:0,9,97	1/1:0,2:2:6:61,6,0	0/0:1,0:1:3:0,3,31	0/0:1,0:1:3:0,3,32	0/0:4,0:4:12:0,12,124	0/0:5,0:5:12:0,12,139	0/0:2,0:2:3:0,3,32	0/0:4,0:4:12:0,12,128	0/0:2,0:2:6:0,6,64	0/0:4,0:4:12:0,12,128	0/0:7,0:7:21:0,21,220	1/1:0,1:1:3:31,3,0	0/0:5,0:5:15:0,15,144	0/0:4,0:4:9:0,9,109	1/1:0,1:1:3:34,3,0	0/0:2,0:2:6:0,6,61	0/0:1,0:1:3:0,3,32	0/0:1,0:1:3:0,3,33	./.:.:.:.:.	0/0:4,0:4:12:0,12,124	0/0:2,0:2:6:0,6,61	0/0:7,0:7:21:0,21,217	0/0:3,0:3:9:0,9,97	0/0:2,0:2:6:0,6,63	./.:.:.:.:.	./.:.:.:.:.	./.:.:.:.:.	1/1:0,3:3:6:78,6,0	1/1:0,1:1:3:32,3,0	0/0:1,0:1:3:0,3,32	0/0:3,0:3:9:0,9,96	0/0:3,0:3:9:0,9,97	0/0:4,0:4:12:0,12,128	0/0:1,0:1:3:0,3,33	0/0:2,0:2:6:0,6,58	0/0:4,0:4:12:0,12,117	./.:.:.:.:.	0/0:2,0:2:6:0,6,61	./.:.:.:.:.	1/1:0,3:3:9:94,9,0	0/0:3,0:3:9:0,9,95	1/1:0,3:3:9:97,9,0	0/0:1,0:1:3:0,3,32	1/1:0,3:3:9:98,9,0	0/0:3,0:3:9:0,9,94	0/0:1,0:1:3:0,3,31	./.:.:.:.:.	1/1:0,1:1:3:30,3,0	0/1:1,5:6:12:145,0,12	./.:.:.:.:.	0/0:3,0:3:9:0,9,86	1/1:0,1:2:3:29,3,0	0/0:1,0:1:3:0,3,32	0/0:4,0:4:12:0,12,126	0/0:1,0:1:3:0,3,33	0/0:6,0:6:18:0,18,187	0/0:2,0:2:6:0,6,63	./.:.:.:.:.	1/1:0,5:5:15:158,15,0	0/0:2,0:2:6:0,6,63	0/0:11,0:11:33:0,33,339	0/0:6,0:6:18:0,18,178	0/0:3,0:3:9:0,9,92	0/0:3,0:3:9:0,9,100	0/0:2,0:2:6:0,6,63	1/1:0,5:5:15:150,15,0	0/0:2,0:2:6:0,6,61	0/0:1,0:1:3:0,3,30	0/0:2,0:2:6:0,6,63	0/0:4,0:4:12:0,12,120	0/0:3,0:3:9:0,9,89	0/0:3,0:3:9:0,9,91	0/0:3,0:3:9:0,9,91	0/0:4,0:4:12:0,12,127	./.:.:.:.:.	0/0:2,0:2:6:0,6,65	0/0:2,0:2:6:0,6,65	0/0:3,0:3:3:0,3,45	./.:.:.:.:.	0/0:2,0:2:6:0,6,60	./.:.:.:.:.	0/0:2,0:2:6:0,6,63	./.:.:.:.:.	0/0:1,0:1:3:0,3,32	0/0:17,0:17:51:0,51,577
chr0	6506553	.	T	A	1152.52	.	AC=15;AF=0.058;AN=260;BaseQRankSum=0.275;DP=744;Dels=0.00;FS=1.918;HaplotypeScore=0.0851;InbreedingCoeff=0.3301;MLEAC=12;MLEAF=0.046;MQ=59.86;MQ0=0;MQRankSum=-0.596;QD=24.52;ReadPosRankSum=0.329	GT:AD:DP:GQ:PL	0/0:32,0:32:96:0,96,1022	0/0:16,0:16:48:0,48,497	0/0:11,0:11:33:0,33,343	0/0:27,0:27:81:0,81,829	0/0:10,0:10:30:0,30,311	0/0:13,0:13:33:0,33,353	0/0:12,0:12:36:0,36,357	0/0:1,0:1:3:0,3,32	0/0:1,0:1:3:0,3,32	0/0:10,0:10:30:0,30,308	0/0:1,0:1:3:0,3,31	0/0:21,0:21:57:0,57,609	0/0:14,0:14:36:0,36,398	0/0:1,0:1:3:0,3,29	0/0:16,0:16:48:0,48,501	0/0:15,0:15:42:0,42,446	0/0:9,0:9:27:0,27,272	0/0:3,0:3:9:0,9,93	1/1:0,5:5:15:154,15,0	0/0:8,0:8:21:0,21,227	0/0:2,0:2:6:0,6,63	0/0:13,0:13:36:0,36,384	0/0:19,0:19:51:0,51,540	0/0:13,0:13:36:0,36,379	0/0:3,0:3:9:0,9,97	1/1:0,12:12:36:372,36,0	0/0:5,0:5:15:0,15,154	0/0:1,0:1:3:0,3,33	1/1:0,2:2:6:59,6,0	1/1:0,20:20:54:589,54,0	1/1:0,3:3:9:97,9,0	0/0:2,0:2:6:0,6,63	0/0:15,0:15:42:0,42,440	./.:.:.:.:.	0/0:11,0:11:33:0,33,343	0/0:5,0:5:15:0,15,154	0/0:15,0:15:45:0,45,464	0/0:13,0:13:36:0,36,391	0/0:10,0:10:27:0,27,294	0/0:4,0:4:12:0,12,132	0/0:3,0:3:9:0,9,103	0/0:15,0:15:42:0,42,444	0/0:20,0:20:57:0,57,593	0/0:14,0:14:39:0,39,416	0/0:9,0:9:27:0,27,280	0/0:15,0:15:45:0,45,464	0/0:6,0:6:18:0,18,185	0/0:4,0:4:12:0,12,134	0/0:3,0:3:9:0,9,90	0/0:2,0:2:6:0,6,60	0/0:1,0:1:3:0,3,32	0/0:1,0:1:3:0,3,31	0/0:5,0:5:15:0,15,154	0/0:3,0:3:9:0,9,90	0/0:1,0:1:3:0,3,32	0/0:5,0:5:15:0,15,162	0/0:7,0:7:18:0,18,201	0/0:3,0:3:9:0,9,92	0/0:1,0:1:3:0,3,32	0/0:4,0:4:12:0,12,125	0/0:1,0:1:3:0,3,33	0/0:1,0:1:3:0,3,29	0/0:4,0:4:12:0,12,120	0/0:3,0:3:9:0,9,89	0/0:6,0:6:18:0,18,187	0/0:2,0:2:6:0,6,65	0/0:3,0:3:9:0,9,92	0/0:3,0:3:6:0,6,74	0/0:2,0:2:6:0,6,64	0/0:1,0:1:3:0,3,28	1/1:0,1:1:3:32,3,0	0/0:4,0:4:12:0,12,122	0/0:4,0:4:12:0,12,127	0/0:1,0:1:3:0,3,31	0/0:2,0:2:6:0,6,63	0/0:1,0:1:3:0,3,30	0/0:3,0:3:9:0,9,92	0/0:3,0:3:9:0,9,96	./.:.:.:.:.	./.:.:.:.:.	0/0:1,0:1:3:0,3,33	0/0:5,0:5:15:0,15,153	0/0:4,0:4:12:0,12,128	./.:.:.:.:.	0/0:4,0:4:12:0,12,122	0/0:3,0:3:9:0,9,95	0/0:1,0:1:3:0,3,32	0/1:2,1:3:19:19,0,54	0/0:3,0:3:9:0,9,97	0/0:2,0:2:6:0,6,67	./.:.:.:.:.	0/0:3,0:3:9:0,9,90	0/0:2,0:2:6:0,6,63	0/0:2,0:2:6:0,6,62	0/0:2,0:2:6:0,6,64	0/0:2,0:2:6:0,6,65	0/0:6,0:6:18:0,18,189	0/0:2,0:2:6:0,6,62	0/0:3,0:3:9:0,9,92	0/0:1,0:1:3:0,3,31	0/0:3,0:3:9:0,9,94	./.:.:.:.:.	0/0:5,0:5:15:0,15,154	0/0:4,0:4:12:0,12,126	0/0:2,0:2:6:0,6,66	0/0:2,0:2:6:0,6,62	1/1:0,1:1:3:32,3,0	0/0:5,0:5:15:0,15,148	0/0:2,0:2:6:0,6,64	0/0:3,0:3:9:0,9,87	0/0:6,0:6:18:0,18,186	0/0:2,0:2:6:0,6,66	0/0:7,0:7:21:0,21,214	0/0:3,0:3:9:0,9,88	0/0:1,0:1:3:0,3,31	0/0:3,0:3:9:0,9,92	0/0:4,0:4:12:0,12,122	0/0:1,0:1:3:0,3,33	0/0:3,0:3:9:0,9,93	0/0:4,0:4:12:0,12,118	0/0:2,0:2:6:0,6,61	0/0:3,0:3:6:0,6,74	0/0:7,0:7:21:0,21,201	0/0:2,0:2:6:0,6,63	0/0:1,0:1:3:0,3,32	0/0:5,0:5:15:0,15,156	./.:.:.:.:.	0/0:3,0:3:9:0,9,90	0/0:2,0:2:6:0,6,64	0/0:2,0:2:3:0,3,45	0/0:2,0:2:3:0,3,45	0/0:4,0:4:9:0,9,87	0/0:8,0:8:12:0,12,177	0/0:6,0:6:15:0,15,166	0/0:4,0:4:6:0,6,89	0/0:1,0:1:3:0,3,32	0/0:21,0:21:63:0,63,725
chr0	6522585	.	C	T	3452.31	.	AC=66;AF=0.264;AN=250;BaseQRankSum=-3.361;DP=572;Dels=0.00;FS=4.537;HaplotypeScore=0.0620;InbreedingCoeff=0.6120;MLEAC=62;MLEAF=0.248;MQ=59.74;MQ0=0;MQRankSum=-0.589;QD=26.35;ReadPosRankSum=-1.227	GT:AD:DP:GQ:PL	0/0:32,0:32:96:0,96,1060	0/0:12,0:12:33:0,33,363	0/0:7,0:7:18:0,18,205	0/0:28,0:28:84:0,84,875	1/1:0,11:11:33:339,33,0	0/0:7,0:7:18:0,18,201	0/0:9,0:9:24:0,24,246	1/1:0,1:1:3:31,3,0	0/0:4,0:4:12:0,12,134	1/1:0,13:13:33:369,33,0	1/1:0,1:1:3:31,3,0	0/0:6,0:6:15:0,15,171	1/1:0,9:9:27:284,27,0	0/0:1,0:1:3:0,3,32	1/1:0,7:7:21:215,21,0	1/1:0,5:5:15:154,15,0	1/1:0,4:4:12:126,12,0	0/0:2,0:2:6:0,6,62	0/0:7,0:7:18:0,18,201	0/0:2,0:2:6:0,6,65	0/0:3,0:3:9:0,9,98	0/0:6,0:6:18:0,18,181	0/0:13,0:13:39:0,39,422	0/0:15,0:15:45:0,45,497	0/0:1,0:1:3:0,3,34	0/0:17,0:17:48:0,48,528	0/0:6,0:6:18:0,18,197	0/1:1,2:3:23:56,0,23	0/0:1,0:1:3:0,3,32	0/0:13,0:13:39:0,39,401	0/0:4,0:4:12:0,12,127	0/0:1,0:1:3:0,3,34	0/0:4,0:4:12:0,12,134	1/1:0,1:1:3:32,3,0	0/0:4,0:4:12:0,12,130	0/0:1,0:1:3:0,3,31	0/0:11,0:11:33:0,33,354	1/1:0,6:6:18:169,18,0	1/1:0,5:5:15:156,15,0	./.:.:.:.:.	1/1:0,2:2:6:62,6,0	1/1:0,10:10:30:308,30,0	0/0:19,0:19:57:0,57,619	0/0:6,0:6:18:0,18,198	0/0:13,0:13:39:0,39,419	0/0:7,0:7:21:0,21,225	0/0:10,0:10:27:0,27,304	0/0:3,0:3:9:0,9,105	0/0:2,0:2:6:0,6,64	0/0:2,0:2:6:0,6,61	0/0:2,0:2:6:0,6,61	0/0:3,0:3:9:0,9,97	0/0:3,0:3:9:0,9,94	0/0:1,0:1:3:0,3,34	0/0:2,0:2:6:0,6,69	1/1:0,1:1:3:30,3,0	./.:.:.:.:.	0/0:2,0:2:6:0,6,65	0/0:2,0:2:6:0,6,68	0/0:4,0:4:12:0,12,135	1/1:0,3:3:9:92,9,0	1/1:0,2:2:6:64,6,0	1/1:0,6:6:18:190,18,0	0/0:5,0:5:15:0,15,161	./.:.:.:.:.	1/1:0,4:4:12:126,12,0	0/0:3,0:3:9:0,9,97	1/1:0,7:7:21:221,21,0	./.:.:.:.:.	./.:.:.:.:.	0/0:1,0:1:3:0,3,30	0/0:4,0:4:12:0,12,131	0/0:2,0:2:6:0,6,67	0/0:4,0:4:12:0,12,124	0/0:1,0:1:3:0,3,32	0/0:2,0:2:6:0,6,65	0/0:1,0:1:3:0,3,31	0/0:1,0:1:3:0,3,34	0/0:1,0:1:3:0,3,35	0/0:1,0:1:3:0,3,34	0/0:2,0:2:6:0,6,65	0/0:1,0:1:3:0,3,31	0/0:3,0:3:9:0,9,94	0/0:2,0:2:6:0,6,65	0/0:3,0:3:9:0,9,97	0/0:1,0:1:3:0,3,32	1/1:0,5:5:15:156,15,0	0/1:1,3:4:20:83,0,20	1/1:0,3:3:9:88,9,0	1/1:0,1:1:3:30,3,0	./.:.:.:.:.	0/0:1,0:1:3:0,3,35	./.:.:.:.:.	0/0:2,0:2:3:0,3,45	1/1:0,3:3:9:93,9,0	0/0:3,0:3:9:0,9,95	1/1:0,2:2:6:60,6,0	1/1:0,1:1:3:32,3,0	./.:.:.:.:.	0/0:2,0:2:3:0,3,29	0/0:3,0:3:9:0,9,99	0/0:5,0:5:15:0,15,160	1/1:0,2:2:6:62,6,0	0/0:2,0:2:6:0,6,63	0/0:2,0:2:6:0,6,65	0/0:2,0:2:6:0,6,61	0/0:4,0:4:12:0,12,128	0/0:4,0:4:12:0,12,127	1/1:0,1:1:3:32,3,0	0/0:2,0:2:6:0,6,59	0/0:3,0:3:9:0,9,96	1/1:0,1:1:3:32,3,0	0/0:3,0:3:9:0,9,96	1/1:0,3:3:9:89,9,0	1/1:0,1:1:3:32,3,0	1/1:0,2:2:6:63,6,0	1/1:0,1:1:3:33,3,0	0/0:4,0:4:12:0,12,131	0/0:2,0:2:6:0,6,63	0/0:3,0:3:9:0,9,93	0/0:3,0:3:9:0,9,96	0/0:2,0:2:6:0,6,64	0/0:3,0:3:9:0,9,96	0/0:1,0:1:3:0,3,30	0/0:3,0:3:9:0,9,93	0/0:1,0:1:3:0,3,32	0/0:2,0:2:6:0,6,65	./.:.:.:.:.	0/0:2,0:2:6:0,6,65	./.:.:.:.:.	0/0:4,0:4:9:0,9,108	0/0:7,0:7:12:0,12,167	./.:.:.:.:.	./.:.:.:.:.	0/0:7,0:7:21:0,21,219	0/0:3,0:3:6:0,6,65	0/0:20,0:20:60:0,60,686
chr0	6522776	.	C	T	1851.82	.	AC=25;AF=0.095;AN=262;BaseQRankSum=0.864;DP=908;Dels=0.00;FS=3.607;HaplotypeScore=0.0805;InbreedingCoeff=0.5098;MLEAC=22;MLEAF=0.084;MQ=59.55;MQ0=0;MQRankSum=0.462;QD=25.02;ReadPosRankSum=-0.325	GT:AD:DP:GQ:PL	0/0:49,0:50:99:0,147,1533	0/0:19,0:19:57:0,57,575	0/0:17,0:17:48:0,48,513	0/0:40,0:40:99:0,120,1248	0/0:16,0:16:45:0,45,481	0/0:13,0:13:39:0,39,395	1/1:0,18:18:54:551,54,0	0/0:2,0:2:6:0,6,65	0/0:2,0:2:6:0,6,66	0/0:19,0:19:57:0,57,575	0/0:1,0:1:3:0,3,31	0/0:11,0:11:30:0,30,326	0/0:10,0:10:30:0,30,309	0/1:1,1:2:26:29,0,26	0/0:13,0:13:39:0,39,407	0/0:18,0:18:51:0,51,544	0/0:17,0:17:51:0,51,531	0/0:4,0:4:12:0,12,121	0/0:11,0:11:33:0,33,344	0/0:8,0:8:21:0,21,225	0/0:3,0:3:9:0,9,97	0/0:25,0:25:66:0,66,735	0/0:18,0:18:48:0,48,536	0/0:16,0:16:48:0,48,492	0/0:4,0:4:12:0,12,127	0/0:20,0:20:57:0,57,600	1/1:0,13:13:36:388,36,0	0/0:3,0:3:9:0,9,103	0/0:1,0:1:3:0,3,31	0/0:8,0:8:24:0,24,242	0/0:7,1:8:0:0,0,195	0/0:5,0:5:15:0,15,161	1/1:0,8:8:21:234,21,0	0/1:1,1:2:27:27,0,28	0/0:10,0:10:30:0,30,318	0/0:7,0:7:21:0,21,227	0/0:17,0:17:51:0,51,520	0/0:9,0:9:27:0,27,266	0/0:11,0:11:33:0,33,328	0/0:2,0:2:6:0,6,61	0/0:2,0:2:6:0,6,65	0/0:9,0:9:27:0,27,283	0/0:13,0:13:39:0,39,397	0/0:10,0:10:30:0,30,313	0/0:12,0:12:36:0,36,372	0/0:22,0:22:66:0,66,665	0/0:7,0:7:21:0,21,220	0/0:4,0:4:12:0,12,109	./.:.:.:.:.	0/0:4,0:4:12:0,12,125	0/0:1,0:1:3:0,3,32	0/0:2,0:2:6:0,6,61	0/0:4,0:4:12:0,12,127	1/1:0,5:5:15:159,15,0	0/0:2,0:2:3:0,3,45	0/0:3,0:3:9:0,9,97	0/0:4,0:4:12:0,12,125	0/0:5,0:5:15:0,15,156	0/0:4,0:4:9:0,9,111	0/0:3,0:3:9:0,9,94	0/0:3,0:3:9:0,9,91	0/0:3,0:3:9:0,9,95	0/0:13,0:13:36:0,36,378	1/1:0,5:5:15:154,15,0	0/0:4,0:4:12:0,12,130	0/0:3,0:3:9:0,9,94	1/1:0,2:2:6:63,6,0	0/0:6,0:6:15:0,15,154	0/0:4,0:4:12:0,12,130	0/0:2,0:2:6:0,6,59	0/0:2,0:2:6:0,6,64	0/0:1,0:1:3:0,3,32	0/0:3,0:3:9:0,9,92	0/0:9,0:9:27:0,27,277	0/0:3,0:4:9:0,9,95	0/0:2,0:2:6:0,6,57	0/0:2,0:2:6:0,6,61	0/0:2,0:2:6:0,6,63	./.:.:.:.:.	0/0:3,0:3:9:0,9,90	0/0:2,0:2:6:0,6,64	0/0:3,0:3:9:0,9,92	0/0:5,0:5:15:0,15,162	./.:.:.:.:.	0/0:2,0:2:6:0,6,61	0/0:8,0:8:24:0,24,260	0/0:5,0:5:15:0,15,152	0/0:5,0:5:15:0,15,159	0/0:4,0:4:12:0,12,122	0/0:2,0:2:6:0,6,65	0/0:3,0:3:9:0,9,96	1/1:0,2:2:6:67,6,0	0/0:1,0:1:3:0,3,31	1/1:0,1:1:3:29,3,0	./.:.:.:.:.	0/1:1,3:4:21:81,0,21	0/0:5,0:5:15:0,15,156	0/0:1,0:1:3:0,3,34	0/0:2,0:2:6:0,6,59	1/1:0,4:4:12:128,12,0	1/1:0,5:5:15:157,15,0	1/1:0,3:3:9:91,9,0	0/0:4,0:4:12:0,12,118	0/0:4,0:4:12:0,12,121	0/0:4,0:4:9:0,9,104	0/0:6,0:6:18:0,18,183	./.:.:.:.:.	0/0:7,0:7:18:0,18,199	0/0:3,0:3:9:0,9,94	0/0:4,0:4:9:0,9,109	0/0:4,0:4:12:0,12,123	0/0:3,0:3:9:0,9,95	0/0:9,0:9:27:0,27,272	0/0:9,0:9:24:0,24,261	0/0:6,0:6:18:0,18,191	0/0:1,0:1:3:0,3,30	0/0:2,0:2:6:0,6,61	0/0:6,0:6:18:0,18,176	0/0:4,0:4:12:0,12,121	0/0:5,0:5:15:0,15,153	0/0:4,0:4:12:0,12,123	0/0:6,0:6:18:0,18,182	0/0:3,0:3:9:0,9,94	0/0:2,0:2:6:0,6,63	0/0:3,0:3:9:0,9,89	0/0:5,0:5:15:0,15,158	0/0:6,0:6:18:0,18,192	0/0:8,0:8:24:0,24,252	0/0:6,0:6:15:0,15,173	0/0:6,0:6:9:0,9,121	0/0:4,0:4:9:0,9,93	0/0:2,0:2:3:0,3,30	0/0:4,0:4:6:0,6,89	0/0:4,0:4:6:0,6,89	0/0:5,0:5:12:0,12,135	./.:.:.:.:.	0/0:22,0:22:63:0,63,709
chr0	6522873	.	G	A	2432.23	.	AC=37;AF=0.145;AN=256;BaseQRankSum=-1.900;DP=772;Dels=0.00;FS=0.000;HaplotypeScore=0.1221;InbreedingCoeff=0.5354;MLEAC=34;MLEAF=0.133;MQ=59.66;MQ0=0;MQRankSum=1.293;QD=23.85;ReadPosRankSum=-0.338	GT:AD:DP:GQ:PL	0/0:53,0:53:99:0,159,1749	0/0:18,0:18:54:0,54,586	0/0:17,0:17:51:0,51,547	0/0:22,0:22:63:0,63,694	0/0:10,0:10:30:0,30,312	0/0:5,0:5:15:0,15,161	1/1:0,11:11:33:333,33,0	0/0:2,0:2:6:0,6,51	0/0:4,0:4:12:0,12,126	0/0:16,0:16:42:0,42,477	0/0:1,0:1:3:0,3,32	0/0:13,0:13:39:0,39,417	0/0:9,0:9:27:0,27,289	1/1:0,3:3:9:97,9,0	0/0:9,0:9:27:0,27,260	0/0:15,0:15:45:0,45,466	0/0:13,0:13:39:0,39,416	1/1:0,1:1:3:32,3,0	0/0:9,0:9:24:0,24,268	0/0:11,0:11:33:0,33,346	0/0:1,0:1:3:0,3,33	0/0:19,0:19:54:0,54,568	1/1:0,15:15:45:463,45,0	0/0:14,0:14:42:0,42,444	0/0:2,0:2:6:0,6,65	0/0:21,0:21:54:0,54,615	1/1:0,6:6:18:189,18,0	0/0:2,0:2:6:0,6,68	0/0:3,0:3:9:0,9,97	0/0:14,0:14:42:0,42,450	0/1:5,1:6:17:17,0,139	0/0:6,0:6:18:0,18,194	1/1:0,10:10:30:313,30,0	0/0:1,0:1:3:0,3,32	0/0:11,0:11:33:0,33,352	0/0:2,0:2:6:0,6,63	0/0:16,0:16:42:0,42,466	0/0:10,0:10:24:0,24,282	0/0:11,0:11:33:0,33,351	0/0:2,0:2:6:0,6,53	0/0:8,0:8:24:0,24,263	0/0:7,0:7:21:0,21,220	0/0:9,0:9:27:0,27,275	0/0:12,0:12:36:0,36,372	0/0:12,0:12:36:0,36,373	0/0:17,0:17:48:0,48,528	0/0:7,0:7:21:0,21,221	0/0:8,0:8:21:0,21,231	./.:.:.:.:.	0/0:1,0:1:3:0,3,32	0/0:1,0:1:3:0,3,34	0/0:1,0:1:3:0,3,31	0/0:9,0:9:24:0,24,267	1/1:0,2:2:6:61,6,0	0/0:1,0:1:3:0,3,32	0/0:2,0:2:6:0,6,65	0/0:2,0:2:6:0,6,67	0/0:5,0:5:15:0,15,153	0/0:1,0:1:3:0,3,32	0/0:2,0:2:3:0,3,45	0/0:1,0:1:3:0,3,34	0/0:4,0:4:12:0,12,129	0/0:4,0:4:12:0,12,132	1/1:0,5:5:15:154,15,0	0/0:4,0:4:12:0,12,126	./.:.:.:.:.	1/1:0,2:2:6:63,6,0	0/0:4,0:4:12:0,12,128	0/0:4,0:4:9:0,9,112	0/0:2,0:2:6:0,6,65	./.:.:.:.:.	0/0:2,0:2:6:0,6,65	0/0:2,0:2:6:0,6,65	0/0:6,0:6:18:0,18,193	0/0:5,0:5:15:0,15,160	0/0:1,0:1:3:0,3,33	0/0:3,0:3:6:0,6,78	0/0:2,0:2:6:0,6,63	0/0:2,0:2:6:0,6,65	1/1:0,2:2:6:62,6,0	1/1:0,2:2:6:65,6,0	./.:.:.:.:.	0/0:6,0:6:15:0,15,169	0/0:1,0:1:3:0,3,32	0/0:2,0:2:6:0,6,64	0/0:8,0:8:24:0,24,259	0/0:8,0:8:21:0,21,241	0/0:2,0:2:6:0,6,61	0/0:3,0:3:9:0,9,94	0/0:1,0:1:3:0,3,32	./.:.:.:.:.	1/1:0,5:5:15:159,15,0	0/0:1,0:1:3:0,3,32	./.:.:.:.:.	0/0:1,0:1:3:0,3,31	1/1:0,2:2:6:61,6,0	0/0:5,0:5:15:0,15,156	0/0:2,0:2:6:0,6,66	./.:.:.:.:.	1/1:0,2:2:6:62,6,0	0/1:1,5:6:11:135,0,11	./.:.:.:.:.	0/0:5,0:5:15:0,15,150	0/1:3,4:7:74:101,0,74	0/0:2,0:2:6:0,6,63	0/0:6,0:6:18:0,18,186	0/0:4,0:4:12:0,12,126	0/0:2,0:3:6:0,6,67	0/0:4,0:4:12:0,12,127	1/1:0,8:8:21:230,21,0	1/1:0,2:2:6:61,6,0	0/0:4,0:4:12:0,12,131	0/0:4,0:4:12:0,12,131	0/0:1,0:1:3:0,3,31	0/0:6,0:6:18:0,18,191	0/0:4,0:4:12:0,12,129	0/0:1,0:1:3:0,3,32	1/1:0,5:5:15:149,15,0	0/0:3,0:3:9:0,9,89	0/0:3,0:3:9:0,9,96	0/0:3,0:3:9:0,9,93	0/0:1,0:1:3:0,3,31	0/0:5,0:5:12:0,12,141	0/0:4,0:4:12:0,12,124	0/0:6,0:6:18:0,18,192	./.:.:.:.:.	0/0:5,0:5:15:0,15,161	0/0:2,0:2:6:0,6,67	0/0:2,0:2:6:0,6,65	0/0:6,0:6:9:0,9,134	0/0:4,0:4:9:0,9,109	0/0:2,0:2:3:0,3,44	0/0:4,0:4:6:0,6,89	0/0:2,0:2:3:0,3,45	0/0:3,0:3:6:0,6,76	0/0:3,0:3:3:0,3,45	0/0:15,0:15:45:0,45,516
chr0	6525010	.	T	G	9618.75	.	AC=82;AF=0.308;AN=266;BaseQRankSum=8.336;DP=1122;Dels=0.00;FS=2.010;HaplotypeScore=0.2378;InbreedingCoeff=0.7489;MLEAC=83;MLEAF=0.312;MQ=59.80;MQ0=0;MQRankSum=0.331;QD=29.06;ReadPosRankSum=-2.169	GT:AD:DP:GQ:PL	0/0:60,0:60:99:0,180,1866	0/0:25,0:25:69:0,69,721	0/0:10,0:10:30:0,30,301	0/0:45,0:45:99:0,135,1333	1/1:0,14:14:42:451,42,0	0/0:14,0:14:39:0,39,404	0/0:21,0:21:63:0,63,622	1/1:0,5:5:15:149,15,0	0/0:4,0:4:12:0,12,123	1/1:0,25:25:75:812,75,0	1/1:0,5:5:15:156,15,0	0/0:19,0:19:57:0,57,573	1/1:0,14:14:42:457,42,0	0/0:5,0:5:15:0,15,152	1/1:0,22:22:66:688,66,0	1/1:0,22:22:66:690,66,0	1/1:0,21:21:63:667,63,0	0/0:2,0:2:3:0,3,32	0/0:11,0:11:30:0,30,317	0/0:22,0:22:60:0,60,618	0/0:3,0:3:9:0,9,95	0/0:17,0:17:48:0,48,495	0/0:35,0:35:99:0,105,1046	0/0:25,0:25:72:0,72,741	0/0:2,0:2:6:0,6,63	0/0:16,0:16:48:0,48,490	0/0:15,0:15:45:0,45,458	1/1:0,3:3:9:101,9,0	0/1:1,1:2:27:27,0,29	0/0:30,0:31:87:0,87,875	0/0:2,0:2:6:0,6,58	0/1:1,2:3:22:59,0,22	0/0:21,0:21:54:0,54,589	1/1:0,5:5:15:166,15,0	0/0:21,0:21:60:0,60,617	0/1:3,2:5:52:52,0,80	0/0:26,0:26:78:0,78,780	1/1:0,14:14:42:447,42,0	1/1:0,15:15:45:468,45,0	0/1:1,3:4:23:83,0,23	1/1:0,4:4:12:126,12,0	1/1:0,15:15:45:489,45,0	0/0:19,0:19:57:0,57,557	0/0:16,0:16:48:0,48,482	0/0:14,0:14:39:0,39,407	0/0:22,0:22:54:0,54,604	0/0:6,0:6:18:0,18,183	0/0:3,0:3:9:0,9,91	0/0:1,0:1:3:0,3,31	0/0:3,0:3:9:0,9,91	./.:.:.:.:.	0/0:4,0:4:12:0,12,118	0/0:9,0:9:27:0,27,272	0/0:5,0:5:15:0,15,153	0/0:6,0:6:18:0,18,180	1/1:0,1:1:3:32,3,0	0/0:5,0:5:15:0,15,147	0/0:4,0:4:12:0,12,122	./.:.:.:.:.	0/0:3,0:3:9:0,9,89	1/1:0,1:1:3:31,3,0	1/1:0,3:3:9:93,9,0	1/1:0,10:10:30:316,30,0	0/0:5,0:5:15:0,15,154	1/1:0,14:14:42:442,42,0	1/1:0,2:2:6:64,6,0	0/0:4,0:4:12:0,12,124	1/1:0,7:7:21:220,21,0	1/1:0,12:12:33:367,33,0	0/0:3,0:3:9:0,9,92	0/0:1,0:1:3:0,3,29	0/0:4,0:4:12:0,12,117	0/0:4,0:4:12:0,12,124	0/0:4,0:4:12:0,12,118	0/0:6,0:6:18:0,18,180	0/0:5,0:5:12:0,12,136	0/0:2,0:2:6:0,6,58	0/0:3,0:3:9:0,9,95	./.:.:.:.:.	0/0:1,0:1:3:0,3,30	0/0:2,0:2:6:0,6,61	0/0:1,0:1:3:0,3,30	0/0:11,0:11:33:0,33,347	0/0:5,0:5:15:0,15,158	0/0:2,0:2:6:0,6,59	0/0:2,0:2:6:0,6,49	1/1:0,5:5:15:156,15,0	1/1:0,6:6:18:200,18,0	1/1:0,6:6:18:193,18,0	1/1:0,2:2:6:67,6,0	1/1:0,1:1:3:34,3,0	0/0:4,0:4:12:0,12,120	1/1:0,4:4:12:125,12,0	0/0:1,0:1:3:0,3,29	1/1:0,5:5:15:158,15,0	0/0:5,0:5:15:0,15,152	1/1:0,2:2:6:61,6,0	1/1:0,3:3:9:92,9,0	1/1:0,6:6:15:174,15,0	0/0:4,0:4:12:0,12,122	0/0:6,0:6:18:0,18,184	0/0:2,0:2:6:0,6,59	1/1:0,9:9:27:285,27,0	0/0:5,0:5:15:0,15,148	0/0:4,0:4:12:0,12,118	0/0:7,0:7:21:0,21,212	0/0:7,0:7:21:0,21,224	0/0:6,0:6:18:0,18,181	1/1:0,4:4:12:131,12,0	0/0:7,0:7:21:0,21,207	0/0:11,0:11:27:0,27,299	1/1:0,4:4:12:132,12,0	0/0:4,0:4:12:0,12,118	1/1:0,6:6:15:156,15,0	1/1:0,7:7:21:225,21,0	1/1:0,8:8:24:250,24,0	1/1:0,5:5:15:159,15,0	0/0:2,0:2:6:0,6,60	0/0:2,0:2:6:0,6,68	0/0:1,0:1:3:0,3,32	0/0:2,0:2:6:0,6,59	0/0:5,0:5:15:0,15,153	0/0:5,0:5:15:0,15,148	0/0:3,0:3:6:0,6,74	0/0:5,0:5:15:0,15,144	0/0:7,0:7:15:0,15,182	0/0:3,0:3:9:0,9,92	0/0:3,0:3:9:0,9,93	0/0:2,0:2:6:0,6,63	0/0:2,0:2:3:0,3,45	0/0:2,0:2:3:0,3,45	0/0:4,0:4:6:0,6,89	0/0:4,0:4:9:0,9,106	./.:.:.:.:.	0/0:5,0:6:6:0,6,89	0/0:2,0:2:3:0,3,45	0/0:21,0:21:63:0,63,706
chr0	6525677	.	G	A	2530.87	.	AC=26;AF=0.108;AN=240;BaseQRankSum=0.329;DP=776;Dels=0.00;FS=2.994;HaplotypeScore=0.2073;InbreedingCoeff=0.5040;MLEAC=22;MLEAF=0.092;MQ=59.14;MQ0=0;MQRankSum=0.121;QD=27.21;ReadPosRankSum=3.941	GT:AD:DP:GQ:PL	0/0:51,0:51:99:0,138,1555	0/0:16,0:16:45:0,45,486	0/0:14,0:14:42:0,42,443	0/0:44,0:45:99:0,129,1350	0/0:1,0:1:3:0,3,32	0/0:18,1:19:21:0,21,508	0/0:16,0:16:48:0,48,496	0/0:2,0:2:6:0,6,62	0/0:4,0:4:12:0,12,126	0/0:14,0:14:42:0,42,428	0/0:1,0:1:3:0,3,33	1/1:0,14:14:42:450,42,0	0/0:4,0:4:9:0,9,93	./.:.:.:.:.	0/0:10,0:10:30:0,30,321	0/0:6,0:6:18:0,18,189	0/0:8,0:8:24:0,24,238	0/0:3,0:3:9:0,9,95	0/0:1,0:1:3:0,3,32	0/0:15,0:15:42:0,42,459	0/0:9,0:9:27:0,27,288	0/0:16,0:16:48:0,48,511	0/0:13,0:13:36:0,36,387	1/1:0,22:22:66:693,66,0	0/0:1,0:2:3:0,3,33	0/0:16,0:16:45:0,45,475	0/0:8,0:8:21:0,21,233	0/0:2,0:2:6:0,6,60	0/0:3,0:3:9:0,9,100	0/0:18,0:18:48:0,48,516	0/0:5,0:5:15:0,15,161	0/0:2,0:2:3:0,3,22	0/0:39,0:39:99:0,114,1225	0/0:1,0:1:3:0,3,34	0/0:17,0:17:48:0,48,519	0/0:2,0:2:6:0,6,67	0/0:20,0:20:54:0,54,600	0/0:12,0:12:36:0,36,383	0/0:5,0:5:15:0,15,154	0/0:2,0:2:6:0,6,62	0/0:1,0:1:3:0,3,34	0/0:3,0:3:9:0,9,90	0/0:18,0:18:45:0,45,522	1/1:0,15:15:45:477,45,0	1/1:0,8:8:24:253,24,0	0/0:15,0:15:42:0,42,460	0/0:8,0:8:24:0,24,248	./.:.:.:.:.	0/0:1,0:1:3:0,3,31	0/0:5,0:5:9:0,9,119	0/0:1,0:1:3:0,3,33	0/0:1,0:1:3:0,3,31	0/0:1,0:1:3:0,3,32	./.:.:.:.:.	1/1:0,9:9:24:264,24,0	0/0:1,0:1:3:0,3,27	1/1:0,9:9:24:272,24,0	1/1:0,1:1:3:32,3,0	0/0:3,0:3:6:0,6,75	1/1:0,6:6:15:174,15,0	./.:.:.:.:.	0/0:1,0:1:3:0,3,32	0/0:4,0:4:12:0,12,128	0/0:2,0:2:6:0,6,65	0/0:2,0:2:6:0,6,60	0/0:2,0:2:6:0,6,61	0/0:3,0:3:9:0,9,100	0/0:1,0:1:3:0,3,31	0/0:3,0:3:9:0,9,84	0/0:4,0:4:12:0,12,124	0/0:2,0:2:3:0,3,29	0/0:2,0:2:6:0,6,66	0/0:3,0:3:9:0,9,98	./.:.:.:.:.	1/1:0,2:2:6:63,6,0	1/1:0,2:2:6:61,6,0	./.:.:.:.:.	./.:.:.:.:.	1/1:0,1:1:3:32,3,0	0/0:2,0:2:6:0,6,63	0/0:1,0:1:3:0,3,31	0/0:2,0:2:6:0,6,66	0/0:5,0:7:15:0,15,167	0/0:2,0:2:6:0,6,60	0/0:5,0:5:15:0,15,156	0/0:4,0:4:12:0,12,130	0/0:2,0:2:6:0,6,57	0/0:4,0:4:12:0,12,126	0/0:2,0:2:6:0,6,66	0/0:3,0:3:9:0,9,98	./.:.:.:.:.	0/0:4,0:4:12:0,12,133	0/0:2,0:2:6:0,6,58	0/0:2,0:2:6:0,6,64	./.:.:.:.:.	0/0:3,0:3:9:0,9,91	0/0:2,0:2:6:0,6,60	./.:.:.:.:.	./.:.:.:.:.	0/0:1,0:1:3:0,3,31	0/0:7,0:7:21:0,21,226	0/0:1,0:1:3:0,3,32	./.:.:.:.:.	0/0:3,0:3:9:0,9,74	0/0:2,0:2:6:0,6,66	0/0:1,0:1:3:0,3,32	0/0:6,0:6:18:0,18,195	0/0:8,0:8:24:0,24,261	./.:.:.:.:.	0/0:4,0:4:12:0,12,125	0/0:3,0:3:9:0,9,96	./.:.:.:.:.	0/0:6,0:6:15:0,15,172	0/0:1,0:1:3:0,3,32	./.:.:.:.:.	0/0:5,0:5:15:0,15,158	0/0:2,0:2:6:0,6,64	0/0:2,0:2:6:0,6,63	1/1:0,1:1:3:29,3,0	0/0:4,0:4:12:0,12,126	./.:.:.:.:.	0/0:5,0:5:15:0,15,165	0/0:1,0:1:3:0,3,32	0/0:6,0:6:18:0,18,193	0/0:7,0:7:15:0,15,181	0/0:5,0:5:15:0,15,157	0/0:5,0:5:12:0,12,135	0/0:4,0:4:12:0,12,124	1/1:0,3:3:6:78,6,0	./.:.:.:.:.	0/0:1,0:1:3:0,3,30	0/0:2,0:2:3:0,3,45	0/0:7,0:7:15:0,15,170	0/0:4,0:4:12:0,12,126	0/0:2,0:2:3:0,3,45	0/0:5,0:5:9:0,9,118	0/0:16,0:16:48:0,48,531
chr0	6526157	.	G	A	1548.18	.	AC=25;AF=0.108;AN=232;BaseQRankSum=0.324;DP=476;Dels=0.00;FS=8.920;HaplotypeScore=0.0418;InbreedingCoeff=0.4469;MLEAC=23;MLEAF=0.099;MQ=59.74;MQ0=0;MQRankSum=-0.473;QD=24.57;ReadPosRankSum=1.480	GT:AD:DP:GQ:PL	0/0:14,0:14:42:0,42,442	0/0:16,0:16:45:0,45,488	0/0:6,0:6:15:0,15,175	0/0:19,1:20:30:0,30,555	0/0:9,0:9:27:0,27,280	0/0:11,0:11:33:0,33,332	0/0:3,0:3:9:0,9,92	./.:.:.:.:.	0/0:2,0:2:6:0,6,63	0/0:3,0:3:9:0,9,93	0/0:1,0:1:3:0,3,32	1/1:0,3:3:9:95,9,0	0/0:16,0:16:45:0,45,484	0/0:1,0:1:3:0,3,32	0/0:11,0:11:30:0,30,318	0/0:12,0:12:30:0,30,322	0/0:11,0:11:33:0,33,341	0/0:1,0:1:3:0,3,32	./.:.:.:.:.	0/0:2,0:2:6:0,6,59	0/0:3,0:3:9:0,9,95	0/0:3,0:3:9:0,9,89	0/0:7,0:7:18:0,18,205	1/1:0,16:16:39:452,39,0	./.:.:.:.:.	0/0:9,0:9:24:0,24,261	0/0:10,0:10:30:0,30,308	0/0:2,0:2:6:0,6,67	0/0:1,0:1:3:0,3,32	0/0:3,0:3:9:0,9,94	0/0:1,0:1:3:0,3,31	./.:.:.:.:.	0/0:3,0:3:9:0,9,93	0/0:3,0:3:9:0,9,92	0/0:4,0:4:12:0,12,122	0/0:4,0:4:12:0,12,118	0/0:17,0:17:51:0,51,528	0/0:3,0:3:9:0,9,92	0/0:3,0:3:9:0,9,95	./.:.:.:.:.	0/0:4,0:4:12:0,12,122	0/0:7,0:7:21:0,21,222	0/0:10,0:10:27:0,27,296	1/1:0,2:2:6:65,6,0	1/1:0,7:7:21:217,21,0	0/0:4,0:4:12:0,12,119	0/0:11,0:11:33:0,33,358	0/0:2,0:2:6:0,6,65	0/0:1,0:1:3:0,3,32	0/0:2,0:2:6:0,6,61	0/0:1,0:1:3:0,3,32	./.:.:.:.:.	0/0:2,0:2:6:0,6,65	0/0:3,0:3:9:0,9,95	1/1:0,1:1:3:32,3,0	0/0:2,0:2:6:0,6,65	1/1:0,4:4:12:126,12,0	1/1:0,6:6:18:188,18,0	0/0:4,0:4:12:0,12,122	1/1:0,4:4:12:127,12,0	0/0:3,0:3:9:0,9,93	0/0:5,0:5:15:0,15,151	0/0:4,0:4:12:0,12,122	0/0:2,0:2:6:0,6,61	0/0:3,0:3:9:0,9,95	0/0:2,0:2:6:0,6,59	0/0:2,0:2:6:0,6,63	0/0:4,0:4:12:0,12,127	0/0:2,0:2:6:0,6,61	0/0:1,0:1:3:0,3,32	0/0:3,0:3:9:0,9,86	0/0:2,0:2:6:0,6,62	0/0:2,0:2:6:0,6,61	0/1:2,3:5:51:85,0,51	./.:.:.:.:.	1/1:0,2:2:6:62,6,0	1/1:0,5:5:12:130,12,0	./.:.:.:.:.	./.:.:.:.:.	0/0:2,0:2:6:0,6,59	./.:.:.:.:.	0/0:3,0:3:6:0,6,61	0/0:1,0:1:3:0,3,32	0/0:1,0:1:3:0,3,32	0/0:3,0:3:9:0,9,95	0/0:3,0:3:9:0,9,95	0/0:1,0:1:3:0,3,31	0/0:3,0:3:9:0,9,92	./.:.:.:.:.	0/0:1,0:1:3:0,3,32	0/0:2,0:2:6:0,6,61	0/0:1,0:1:3:0,3,31	0/0:2,0:2:6:0,6,59	./.:.:.:.:.	0/0:3,0:3:9:0,9,92	0/0:1,0:1:3:0,3,31	0/0:2,0:2:6:0,6,61	./.:.:.:.:.	./.:.:.:.:.	0/0:2,0:2:6:0,6,63	0/0:4,0:4:12:0,12,124	./.:.:.:.:.	0/0:3,0:3:9:0,9,94	0/0:3,0:3:9:0,9,92	0/0:1,0:1:3:0,3,32	0/0:2,0:2:6:0,6,61	0/0:3,0:3:9:0,9,94	0/0:3,0:3:9:0,9,93	0/0:2,0:2:6:0,6,63	0/0:3,0:3:9:0,9,90	0/0:2,0:2:6:0,6,62	0/0:2,0:2:6:0,6,65	0/0:5,0:5:15:0,15,155	0/0:3,0:3:9:0,9,95	./.:.:.:.:.	0/0:2,0:2:6:0,6,65	0/0:2,0:2:6:0,6,61	0/0:2,0:2:6:0,6,57	1/1:0,3:3:9:95,9,0	0/0:4,0:4:12:0,12,120	1/1:0,5:5:15:158,15,0	0/0:3,0:3:9:0,9,96	0/0:2,0:2:6:0,6,61	0/0:1,0:1:3:0,3,32	0/0:3,0:3:9:0,9,95	0/0:1,0:1:3:0,3,31	0/0:1,0:1:3:0,3,32	0/0:2,0:2:6:0,6,61	./.:.:.:.:.	./.:.:.:.:.	./.:.:.:.:.	0/0:2,0:2:3:0,3,28	0/0:2,0:2:3:0,3,45	0/0:1,0:1:3:0,3,31	./.:.:.:.:.	./.:.:.:.:.	0/0:15,0:15:45:0,45,485
```
