## Supplementary material for "Extreme genetic signatures of local adaptation during plant colonization"

```
#### R - plots and analyses ####


## Plot geographic, PCA and structure analysis data
{
  setwd("[Your_working_directory]")
  d <- read.delim("Supplemental_file_1")
  
  ## load libraries
  library(ggplot2)
  
  # set graphics parameters
  alpha = 0.8
  font.size = 24
  point.size = 5
  
  
  
  ### simple theme with no gridlines
  theme <- theme(panel.grid.major = element_blank(), panel.grid.minor = element_blank(), axis.text=element_text(size=font.size), legend.text=element_text(size=font.size), axis.title=element_text(size=font.size,face="bold"), legend.title=element_text(size=font.size, face="bold"), legend.background = element_rect(fill="transparent"), legend.position = c(0.2,0.8) )
  
  
  ## plot PCA colored by population structure groups
  
  #pop1
  filename <- paste(Sys.Date(),"_pca_pop1.pdf", sep="")
  pdf(filename)
  pv <- ggplot(data=d,aes(x=-PC1,y=-PC2))
  pv + geom_point(aes(x=-PC1,y=-PC2,col=Pop1),na.rm=TRUE,size=point.size,alpha=alpha, shape=16)  +
    labs(x="PC1",y="PC2",color="Pop1") + scale_color_gradient(low="white", high="#FF3300") + coord_flip() + theme
  dev.off()
  
  # pop2
  filename <- paste(Sys.Date(),"_pca_pop2.pdf", sep="")
  pdf(filename)
  pv <- ggplot(data=d,aes(x=-PC1,y=-PC2))
  pv + geom_point(aes(x=-PC1,y=-PC2,col=Pop2),na.rm=TRUE,size=point.size,alpha=alpha, shape=16)  +
    labs(x="PC1",y="PC2",color="Pop2") + scale_color_gradient(low="white", high="#33FF00") + coord_flip() + theme
  dev.off()
  
  #pop3
  filename <- paste(Sys.Date(),"_pca_pop3.pdf", sep="")
  pdf(filename)
  pv <- ggplot(data=d,aes(x=-PC1,y=-PC2))
  pv + geom_point(aes(x=-PC1,y=-PC2,col=Pop3),na.rm=TRUE,size=point.size,alpha=alpha, shape=16)  +
    labs(x="PC1",y="PC2",color="Pop3") + scale_color_gradient(low="white", high="#0099FF") + coord_flip() + theme
  dev.off()
  
  
  
  ## plot PCA colored by latitude and longitude
  #Latitude
  filename <- paste(Sys.Date(),"_pca_latitude.pdf", sep="")
  pdf(filename)
  pv <- ggplot(data=d,aes(x=-PC1,y=-PC2))
  pv + geom_point(aes(x=-PC1,y=-PC2,col=Latitude),na.rm=TRUE,size=point.size,alpha=alpha, shape=16)  +
    labs(x="PC1",y="PC2",color="Latitude") + scale_color_gradientn(colours = rainbow(5)) + coord_flip() + theme
  dev.off()
  
  #Longitude
  filename <- paste(Sys.Date(),"_pca_longitude.pdf", sep="")
  pdf(filename)
  pv <- ggplot(data=d,aes(x=-PC1,y=-PC2))
  pv + geom_point(aes(x=-PC1,y=-PC2,col=Longitude),na.rm=TRUE,size=point.size,alpha=alpha, shape=16)  +
    labs(x="PC1",y="PC2",color="Longitude") + scale_color_gradientn(colours = rainbow(5)) + coord_flip() + theme
  #+geom_text(aes(label=V4), size =3, hjust=1, vjust=0)
  dev.off()
  
  
  
  ## plot PCA colored by PC1 and PC2
  #PC1
  filename <- paste(Sys.Date(),"_pca_PC1.pdf", sep="")
  pdf(filename)
  pv <- ggplot(data=d,aes(x=PC1,y=PC2))
  pv + geom_point(aes(x=-PC1,y=-PC2,col=-PC1),na.rm=TRUE,size=point.size,alpha=alpha, shape=16)  +
    labs(x="PC1",y="PC2",color="PC1") + scale_color_gradientn(colours = rainbow(2)) + coord_flip() + theme
  dev.off()
  
  #PC2
  filename <- paste(Sys.Date(),"_pca_PC2.pdf", sep="")
  pdf(filename)
  pv <- ggplot(data=d,aes(x=PC1,y=PC2))
  pv + geom_point(aes(x=-PC1,y=-PC2,col=-PC2),na.rm=TRUE,size=point.size,alpha=alpha, shape=16)  +
    labs(x="PC1",y="PC2",color="PC2") + scale_color_gradientn(colours = rainbow(2)) + coord_flip() + theme
  #+geom_text(aes(label=V4), size =3, hjust=1, vjust=0)
  dev.off()
  
  
  
  
  
  ## Plot maps 
  library(ggplot2)
  #library(ggmap)
  library(maps)
  library(mapdata)
  
  ## Prepare map of Japan
  japan <- map_data("japan")
  dim(japan)
  head(japan)
  
  gg1 <- ggplot() +
  geom_polygon(data = japan, aes(x=long, y = lat, group = group), fill = "grey", color = "grey") + 
  coord_fixed(1.3)
  
  
  ## plot map colored by population structure groups
  filename <- paste(Sys.Date(),"_map_pop1.pdf", sep="")
  pdf(filename)
  gg.pop1 <- gg1 + geom_point(data=d, aes(x=Longitude,y=Latitude,col=Pop1),na.rm=TRUE,size=point.size,alpha=alpha, shape=16)  +
    labs(x="Longitude",y="Latitude",color="Pop1") + scale_color_gradient(low="white", high="#FF3300") + theme
  gg.pop1
  dev.off()
  
  filename <- paste(Sys.Date(),"_map_pop2.pdf", sep="")
  pdf(filename)
  gg.pop2 <- gg1 + geom_point(data=d, aes(x=Longitude,y=Latitude,col=Pop2),na.rm=TRUE,size=point.size,alpha=alpha, shape=16)  +
    labs(x="Longitude",y="Latitude",color="Pop2") + scale_color_gradient(low="white", high="#33FF00") + theme
  gg.pop2
  dev.off()
  
  filename <- paste(Sys.Date(),"_map_pop3.pdf", sep="")
  pdf(filename)
  gg.pop3 <- gg1 + geom_point(data=d, aes(x=Longitude,y=Latitude,col=Pop3),na.rm=TRUE,size=point.size,alpha=alpha, shape=16)  +
    labs(x="Longitude",y="Latitude",color="Pop3") + scale_color_gradient(low="white", high="#0099FF") + theme
  gg.pop3
  dev.off()
  
  
  
  ## plot map colored by PC1 and PC2
  
  filename <- paste(Sys.Date(),"_map_PC1.pdf", sep="")
  pdf(filename)
  gg.pc1 <- gg1 + geom_point(data=d, aes(x=Longitude,y=Latitude,col=-PC1),na.rm=TRUE,size=point.size,alpha=alpha, shape=16)  +
    labs(x="Longitude",y="Latitude",color="PC1") + scale_color_gradientn(colours = rainbow(2)) + theme
  gg.pc1
  dev.off()
  
  filename <- paste(Sys.Date(),"_map_PC2.pdf", sep="")
  pdf(filename)
  gg.pc2 <- gg1 + geom_point(data=d, aes(x=Longitude,y=Latitude,col=-PC2),na.rm=TRUE,size=point.size,alpha=alpha, shape=16)  +
    labs(x="Longitude",y="Latitude",color="PC2") + scale_color_gradientn(colours = rainbow(2)) + theme
  gg.pc2
  dev.off()
  
  
  filename <- paste(Sys.Date(),"_map_PC2.zoom.pdf", sep="")
  pdf(filename, 10, 10)
  gg.pc2.zoom <- gg1 + geom_point(data=d, aes(x=Longitude,y=Latitude,col=-PC2),na.rm=TRUE,size=3,alpha=alpha, shape=16)  +
    labs(x="Longitude",y="Latitude",color="PC2") + scale_color_gradientn(colours = rainbow(2)) + theme
  gg.pc2.zoom
  dev.off()
  

}


### Plot PSMC graphs
{
  
  ### Plot examples of PSMC curves
  {
  # set graphics parameters
  alpha = 0.8
  font.size = 24
  point.size = 5
  
  # load libraries
  library(ggplot2)

  ### simple theme with no gridlines
  theme <- theme(panel.grid.major = element_blank(), panel.grid.minor = element_blank(), axis.text=element_text(size=font.size), legend.text=element_text(size=font.size), axis.title=element_text(size=font.size,face="bold"), legend.title=element_text(size=font.size, face="bold"), legend.position = "none" )

  # list of accessions analysed
  accessions <- c("MG-001", "MG-005", "MG-008", "MG-010", "MG-019", "MG-027", "MG-036", "MG-042", "MG-053", "MG-063", "MG-068", "MG-076", "MG-081", "MG-085", "MG-089", "MG-101", "MG-111", "MG-113", "MG-128", "MG-130", "MG-146", "MG-154", "MG017", "MG024", "MG028", "MG035", "MG039", "MG069", "MG078", "MG106", "MG116", "MG121", "MG125", "MG138", "MG141", "MG144", "MG-003", "MG-007", "MG-009", "MG-018", "MG-030", "MG-040", "MG-044", "MG-051", "MG-056", "MG-066", "MG-073", "MG-082", "MG-086", "MG-096", "MG-107", "MG-112", "MG-120", "MG-129", "MG-142", "MG-152", "MG013", "MG022", "MG025", "MG034", "MG038", "MG045", "MG074", "MG084", "MG110", "MG117", "MG124", "MG126", "MG140", "MG143")
  #get the PSMC output file names
  setwd("[PSMC_output_directory]")
  file.names <- dir(pattern="*.0.txt")
  
  ### plot PSMC graphs for each accession against all others
  plots = list()
  #loop over all accessions used
  for (i in 1: length(accessions)) {
  #Subset filenames to get the one versus all comparison
  file.names.sub <- grep(accessions[i],file.names, fixed=TRUE, value =TRUE)
  #Get the PSMC data for the filenames in the list
  setwd("/Volumes/GenomeDK/LotusGenome/faststorage/tomomi/psmc/psmc_out_201808/")
  j=1
  my_list <- list()
  for (file in file.names.sub) {
    d <- read.delim(file, header=FALSE)
    d$file <- rep(file, nrow(d))
    my_list[[j]] <- d
    j=j+1
  }
  #combine in one big data frame
  big_data = do.call(what = rbind, args = my_list)
  nrow(big_data)
  d.sub <- big_data
  #produce the PSMC curve plot
  gg <- ggplot(data=d.sub, aes(x=V1, y=V2, color=file)) + geom_line() + 
    scale_x_continuous(breaks=c(1e1,1e2,1e3,1e4,1e5,1e6),trans='log10') + scale_y_continuous(trans='log10')+ geom_hline(yintercept = 5) + annotation_logticks(sides = "lb") + theme
  plots[[i]] <- gg
  #save the plot
  setwd("/Users/au27857/Dropbox/NirajShah/AccessionPaper/31082016/Manuscript/20180808_sua_PSMC/graphs")
  filename <- paste(Sys.Date(), "_", accessions[i], "_PSMC_curves.pdf", sep="")
  pdf(filename, 12, 8)
  print(plots[[i]])
  dev.off()
  }
  
}

  ## plot PSMC graphs for the main figure
  {
    ## set colors
    col1="#8c510a"
    col2="#bf812d"
    col3="#dfc27d"
    col4="#f6e8c3"
    col5="#35978f"
    col6="#80cdc1"
    
    
    
    # First a custom plot for MG-063
    {
      # list of accessions analysed
      accessions <- c("MG-063")
      #accessions excluded because of diverging population histories
      excluded <- c("Gifu", "MG-080", "MG-023", "MG-049")
      #make regular expression to match excluded accssions
      excluded.pattern <- paste(excluded,collapse="|")
      setwd("/Volumes/GenomeDK/LotusGenome/faststorage/tomomi/psmc/psmc_out_201808/")
      file.names <- dir(pattern="*.0.txt")
      
      
      ### plot PSMC graphs for each accession against all others
      plots = list()
      #loop over all accessions used
      
      #Subset filenames to get the one versus all comparison
      file.names.sub <- grep(accessions,file.names, fixed=TRUE, value =TRUE)
      #Remove excluded accessions
      file.names.excluded <- grep(excluded.pattern, file.names.sub, fixed=FALSE, value=TRUE)
      '%ni%' <- Negate('%in%')
      file.names.sub <- file.names.sub[file.names.sub %ni% file.names.excluded]
      #Get the PSMC data for the filenames in the list
      setwd("[working dir]")
      j=1
      my_list <- list()
      for (file in file.names.sub) {
        d <- read.delim(file, header=FALSE)
        d$file <- rep(file, nrow(d))
        my_list[[j]] <- d
        j=j+1
      }
      #combine in one big data frame
      big_data = do.call(what = rbind, args = my_list)
      nrow(big_data)
      d.sub <- big_data
      #produce the PSMC curve plot
      group1 <- c("MG024", "MG-027", "MG-068", "MG025", "MG028", "MG022")
      group1.pattern <- paste(group1,collapse="|")
      d.sub1 <- d.sub[grep(group1.pattern, d.sub$file),]
      group2 <- c("MG138", "MG056", "MG142", "MG144", "MG143", "MG063", "MG140", "MG141", "MG106", "MG066", "MG074", "MG003")
      group2.pattern <- paste(group2,collapse="|")
      d.sub2 <- d.sub[grep(group2.pattern, d.sub$file),]
      group3 <- c("MG126", "MG085", "MG125", "MG124", "MG045", "MG084", "MG082", "MG044", "MG086", "MG007", "MG010", "MG129", "MG042", "MG009", "MG039", "MG040", "MG038", "MG035", "MG096", "MG034", "MG030")
      group3.pattern <- paste(group3,collapse="|")
      d.sub3 <- d.sub[grep(group3.pattern, d.sub$file),]
      
      color_scale <- c("MG-063.sub_sampling.MG-027.sub_sampling.fq.gz.0.txt" = col1,
                       "MG-063.sub_sampling.MG-027.sub_sampling.fq.gz.0.txt" = col1,
                       "MG-063.sub_sampling.MG-068.sub_sampling.fq.gz.0.txt"  = col1,
                       "MG-063.sub_sampling.MG022.fq.gz.0.txt" = col1,
                       "MG-063.sub_sampling.MG024.fq.gz.0.txt" = col1,
                       "MG-063.sub_sampling.MG025.fq.gz.0.txt" = col1,
                       "MG-063.sub_sampling.MG028.fq.gz.0.txt" = col1,
                       "MG-063.sub_sampling.MG074.fq.gz.0.txt" = col3,
                       "MG-063.sub_sampling.MG106.fq.gz.0.txt" = col3, 
                       "MG-063.sub_sampling.MG138.fq.gz.0.txt" = col3, 
                       "MG-063.sub_sampling.MG140.fq.gz.0.txt" = col3, 
                       "MG-063.sub_sampling.MG141.fq.gz.0.txt" = col3, 
                       "MG-063.sub_sampling.MG143.fq.gz.0.txt" = col3, 
                       "MG-063.sub_sampling.MG144.fq.gz.0.txt" = col3,
                       "MG-063.sub_sampling.MG035.fq.gz.0.txt" = "light blue",        
                       "MG-063.sub_sampling.MG038.fq.gz.0.txt" = "light blue",
                       "MG-063.sub_sampling.MG039.fq.gz.0.txt" = "light blue",
                       "MG-063.sub_sampling.MG045.fq.gz.0.txt" = "light blue",
                       "MG-063.sub_sampling.MG084.fq.gz.0.txt" = "light blue",
                       "MG-063.sub_sampling.MG124.fq.gz.0.txt" = "light blue",
                       "MG-063.sub_sampling.MG125.fq.gz.0.txt" = "light blue",
                       "MG-063.sub_sampling.MG126.fq.gz.0.txt" = "light blue",
                       "MG034.sub_sampling.MG-063.sub_sampling.fq.gz.0.txt" = "light blue"
      )
      
      gg <- ggplot() + geom_line(data=d.sub1, aes(x=V1, y=V2, color=file)) + geom_line(data=d.sub2, aes(x=V1, y=V2, color=file)) + geom_line(data=d.sub3, aes(x=V1, y=V2, color=file)) + 
        scale_color_manual(values=color_scale) +
        scale_x_continuous(breaks=c(1e1,1e2,1e3,1e4,1e5,1e6),trans='log10') + scale_y_continuous(trans='log10')+ geom_hline(yintercept = 5) + annotation_logticks(sides = "lb") + theme +
        theme(legend.position="none") + xlim(500,1e6)
      gg
      
      #save the plot
      setwd("[working dir]")
      filename <- paste(Sys.Date(), "_", accessions, "_PSMC_curves.pdf", sep="")
      pdf(filename, 12, 8)
      gg
      dev.off()
    }
    
    # Then for  for MG-126
    {
      # list of accessions analysed
      accessions <- c("MG126")
      #accessions excluded because of diverging population histories
      excluded <- c("Gifu", "MG-080", "MG-023", "MG-049")
      #make regular expression to match excluded accssions
      excluded.pattern <- paste(excluded,collapse="|")
      setwd("[working dir]")
      file.names <- dir(pattern="*.0.txt")
      
      
      ### plot PSMC graphs for each accession against all others
      plots = list()
      
      #Subset filenames to get the one versus all comparison
      file.names.sub <- grep(accessions,file.names, fixed=TRUE, value =TRUE)
      #Remove excluded accessions
      file.names.excluded <- grep(excluded.pattern, file.names.sub, fixed=FALSE, value=TRUE)
      '%ni%' <- Negate('%in%')
      file.names.sub <- file.names.sub[file.names.sub %ni% file.names.excluded]
      #Get the PSMC data for the filenames in the list
      setwd("[working dir]")
      j=1
      my_list <- list()
      for (file in file.names.sub) {
        d <- read.delim(file, header=FALSE)
        d$file <- rep(file, nrow(d))
        my_list[[j]] <- d
        j=j+1
      }
      #combine in one big data frame
      big_data = do.call(what = rbind, args = my_list)
      nrow(big_data)
      d.sub <- big_data
      #produce the PSMC curve plot
      group1 <- c("MG024", "MG-027", "MG-068", "MG025", "MG028", "MG022")
      group1.pattern <- paste(group1,collapse="|")
      d.sub1 <- d.sub[grep(group1.pattern, d.sub$file),]
      group2 <- c("MG138", "MG056", "MG142", "MG144", "MG143", "MG063", "MG140", "MG141", "MG106", "MG066", "MG074", "MG003")
      group2.pattern <- paste(group2,collapse="|")
      d.sub2 <- d.sub[grep(group2.pattern, d.sub$file),]
      group3 <- c("MG085", "MG125", "MG124", "MG045", "MG084", "MG082", "MG044", "MG086", "MG007", "MG010", "MG129", "MG042", "MG009", "MG039", "MG040", "MG038", "MG035", "MG096", "MG034", "MG030")
      group3.pattern <- paste(group3,collapse="|")
      d.sub3 <- d.sub[grep(group3.pattern, d.sub$file),]
      
      color_scale <- c("MG-027.sub_sampling.MG126.fq.gz.0.txt" = col1,
                       "MG-068.sub_sampling.MG126.fq.gz.0.txt" = col1,      
                       "MG022.MG126.fq.gz.0.txt" = col1,
                       "MG024.MG126.fq.gz.0.txt" = col1,
                       "MG025.MG126.fq.gz.0.txt" = col1,
                       "MG028.MG126.fq.gz.0.txt" = col1,
                       "MG074.MG126.fq.gz.0.txt" = col3,
                       "MG106.MG126.fq.gz.0.txt" = col3,
                       "MG138.MG126.fq.gz.0.txt" = col3,
                       "MG140.MG126.fq.gz.0.txt" = col3,
                       "MG141.MG126.fq.gz.0.txt" = col3,
                       "MG143.MG126.fq.gz.0.txt" = col3,
                       "MG144.MG126.fq.gz.0.txt" = col3,
                       "MG034.sub_sampling.MG126.fq.gz.0.txt" = "light blue",
                       "MG035.MG126.fq.gz.0.txt" = "light blue",
                       "MG038.MG126.fq.gz.0.txt" = "light blue",
                       "MG039.MG126.fq.gz.0.txt" = "light blue",
                       "MG045.MG126.fq.gz.0.txt" = "light blue",
                       "MG084.MG126.fq.gz.0.txt" = "light blue",
                       "MG124.MG126.fq.gz.0.txt" = "light blue",
                       "MG125.MG126.fq.gz.0.txt" = "light blue"
      )
      
      gg <- ggplot() + geom_line(data=d.sub1, aes(x=V1, y=V2, color=file)) + geom_line(data=d.sub2, aes(x=V1, y=V2, color=file)) + geom_line(data=d.sub3, aes(x=V1, y=V2, color=file)) + 
        scale_color_manual(values=color_scale) +
        scale_x_continuous(breaks=c(1e1,1e2,1e3,1e4,1e5,1e6),trans='log10') + scale_y_continuous(trans='log10')+ geom_hline(yintercept = 5) + annotation_logticks(sides = "lb") + theme +
        theme(legend.position="none")
      gg
      
      #save the plot
      setwd("[working dir]")
      filename <- paste(Sys.Date(), "_", accessions, "_PSMC_curves.pdf", sep="")
      pdf(filename, 12, 8)
      gg
      dev.off()
    }
    
  }
    
   ## Plot the relevant accessions on the map colored by pop structure
  {
  ## read accession metadata
  setwd("/Users/au27857/Dropbox/NirajShah/AccessionPaper/31082016/Manuscript/20180605_stig_analysis/geo_pca_struc")
  d <- read.delim("20180612_137LjAcessionData.txt")
  
  # set graphics parameters
  alpha = 0.8
  font.size = 24
  point.size = 7
  
  # load libraries
  library(ggplot2)
  #library(ggmap)
  library(maps)
  library(mapdata)
  
  ### simple theme with no gridlines
  theme <- theme(panel.grid.major = element_blank(), panel.grid.minor = element_blank(), axis.text=element_text(size=font.size), legend.text=element_text(size=font.size), axis.title=element_text(size=font.size,face="bold"), legend.title=element_text(size=font.size, face="bold"), legend.position = "none" )
  
  ## generate that map of Japan
  japan <- map_data("japan")
  dim(japan)
  head(japan)
  
  gg1 <- ggplot() +
    geom_polygon(data = japan, aes(x=long, y = lat, group = group), fill = "grey", color = "grey") + 
    coord_fixed(1.3)
  gg1
  
  
  ### plot the different groups on the map
  pop1 <- c("MG024","MG027","MG068","MG025","MG028","MG022")
  d.sub <- subset(d, Accession %in% pop1)
  gg.pop1 <- gg1 + geom_point(data=d.sub, aes(x=Longitude,y=Latitude,col=Pop1),na.rm=TRUE,size=point.size,alpha=alpha, shape=16)  +
    labs(x="Longitude",y="Latitude",color="Pop1") + scale_color_gradient(low="white", high="#FF3300", limits=c(0,1)) + theme
  gg.pop1
  filename <- paste(Sys.Date(),"_pop1_psmc.png", sep="")
  setwd("/Users/au27857/Dropbox/NirajShah/AccessionPaper/31082016/Manuscript/20180808_sua_PSMC")
  png(filename, 5, 5, units = "in", res = 200)
  gg.pop1
  dev.off()
  
  
  south.east <- c("MG138","MG056","MG142","MG144","MG143","MG063", "MG140", "MG141", "MG106", "MG066", "MG074")
  d.sub <- subset(d, Accession %in% south.east)
  gg.south.east <- gg1 + geom_point(data=d.sub, aes(x=Longitude,y=Latitude, col=Pop2),na.rm=TRUE,size=point.size,alpha=alpha, shape=16)  +
    labs(x="Longitude",y="Latitude",color="Pop2") + scale_color_gradient(low="white", high="#29cc00",limits=c(0,1)) + theme
  gg.south.east
  filename <- paste(Sys.Date(),"_south.east_psmc.png", sep="")
  setwd("/Users/au27857/Dropbox/NirajShah/AccessionPaper/31082016/Manuscript/20180808_sua_PSMC")
  png(filename, 5, 5, units = "in", res = 200)
  gg.south.east
  dev.off()
  
  
  south <- c("MG003", "MG001","MG069","MG053","MG008","MG130","MG053")
  d.sub <- subset(d, Accession %in% south)
  gg.south <- gg1 + geom_point(data=d.sub, aes(x=Longitude,y=Latitude, col=Pop2),na.rm=TRUE,size=point.size,alpha=alpha, shape=16)  +
    labs(x="Longitude",y="Latitude",color="Pop2") + scale_color_gradient(low="white", high="#29cc00",limits=c(0,1)) + theme
  gg.south
  filename <- paste(Sys.Date(),"_south_psmc.png", sep="")
  setwd("/Users/au27857/Dropbox/NirajShah/AccessionPaper/31082016/Manuscript/20180808_sua_PSMC")
  png(filename, 5, 5, units = "in", res = 200)
  gg.south
  dev.off()
  
  
  central.pop2 <- c("MG110","MG111")
  central.pop3 <- c("MG112")
  d.sub.pop2 <- subset(d, Accession %in% central.pop2)
  d.sub.pop3 <- subset(d, Accession %in% central.pop3)
  gg.central <- gg1 + geom_point(data=d.sub.pop2, aes(x=Longitude,y=Latitude, col=Pop2),na.rm=TRUE,size=point.size,alpha=alpha, shape=16)  +
    labs(x="Longitude",y="Latitude",color="Pop2") + scale_color_gradient(low="white", high="#29cc00",limits=c(0,1)) + geom_point(data=d.sub.pop3, aes(x=Longitude,y=Latitude), col="#0099FF",na.rm=TRUE,size=point.size,alpha=alpha, shape=16) + theme
  gg.central
  filename <- paste(Sys.Date(),"_central_psmc.png", sep="")
  setwd("/Users/au27857/Dropbox/NirajShah/AccessionPaper/31082016/Manuscript/20180808_sua_PSMC")
  png(filename, 5, 5, units = "in", res = 200)
  gg.central
  dev.off()
  
  
  tsushima <- c("MG152","MG154")
  d.sub <- subset(d, Accession %in% tsushima)
  gg.tsushima <- gg1 + geom_point(data=d.sub, aes(x=Longitude,y=Latitude, col=Pop1),na.rm=TRUE,size=point.size,alpha=alpha, shape=16)  +
    labs(x="Longitude",y="Latitude",color="Pop2") + scale_color_gradient(low="white", high="#FF3300", limits=c(0,1)) + theme
  gg.tsushima
  filename <- paste(Sys.Date(),"_tsushima_psmc.png", sep="")
  setwd("/Users/au27857/Dropbox/NirajShah/AccessionPaper/31082016/Manuscript/20180808_sua_PSMC")
  png(filename, 5, 5, units = "in", res = 200)
  gg.tsushima
  dev.off()
  
  #pop3
  pop3 <- c("MG076" , "MG017" , "MG018" , "MG019" , "MG013" , "MG005" , "MG078" , "MG116" , "MG128" , "MG121" , "MG120" , "MG081" , "MG126" , "MG085" , "MG125" , "MG124" , "MG045" , "MG084" , "MG082" , "MG044" , "MG086" , "MG007" , "MG010" , "MG129" , "MG042" , "MG009" , "MG039" , "MG040" , "MG038" , "MG035" , "MG096" , "MG034" , "MG030")
  d.sub <- subset(d, Accession %in% pop3)
  gg.pop3 <- gg1 + geom_point(data=d.sub, aes(x=Longitude,y=Latitude, col=Pop3),na.rm=TRUE,size=point.size,alpha=alpha, shape=16)  +
    labs(x="Longitude",y="Latitude",color="Pop2") + scale_color_gradient(low="white", high="#0099FF", limits=c(0,1)) + theme
  gg.pop3
  filename <- paste(Sys.Date(),"_pop3_psmc.png", sep="")
  setwd("/Users/au27857/Dropbox/NirajShah/AccessionPaper/31082016/Manuscript/20180808_sua_PSMC")
  png(filename, 5, 5, units = "in", res = 200)
  gg.pop3
  dev.off()
  
  
  }
  
  ## Plot the relevant accessions on the PCA chart colored by pop structure
  {
  setwd("/Users/au27857/Dropbox/NirajShah/AccessionPaper/31082016/Manuscript/20180605_stig_analysis/geo_pca_struc")
  d <- read.delim("20180612_137LjAcessionData.txt")
  
  # set graphics parameters
  alpha = 0.8
  font.size = 24
  point.size = 7
  
  # load libraries
  library(ggplot2)
  
  # prepare the basic PCA plot with white dots
  gg1 <- ggplot(data=d,aes(x=-PC1,y=-PC2))
  gg1 <- gg1 + geom_point(aes(x=-PC1,y=-PC2,col=Pop1), col="white",na.rm=TRUE,size=point.size,alpha=alpha, shape=16)  +
    labs(x="PC1",y="PC2") + coord_flip() + theme
  gg1

  # Add the central Kyushu and Tshushima lines to the plot
  central.pop2 <- c("MG110","MG111")
  central.pop3 <- c("MG112")
  tsushima <- c("MG152","MG154")
  d.sub.pop2 <- subset(d, Accession %in% central.pop2)
  d.sub.pop3 <- subset(d, Accession %in% central.pop3)
  d.tsushima <- subset(d, Accession %in% tsushima)
  gg.central <- gg1 + geom_point(data=d.sub.pop2, aes(x=-PC1,y=-PC2, col=Pop2),na.rm=TRUE,size=point.size,alpha=alpha, shape=16)  +
    labs(x="PC1",y="PC2",color="Pop2") + scale_color_gradient(low="white", high="#29cc00",limits=c(0,1)) + geom_point(data=d.sub.pop3, aes(x=-PC1,y=-PC2), col="#0099FF",na.rm=TRUE,size=point.size,alpha=alpha, shape=16) + geom_point(data=d.tsushima, aes(x=-PC1,y=-PC2), col="#ff9980",na.rm=TRUE,size=point.size,alpha=alpha, shape=16) + theme
  gg.central
  filename <- paste(Sys.Date(),"_central_tsushima_PCA.png", sep="")
  setwd("/Users/au27857/Dropbox/NirajShah/AccessionPaper/31082016/Manuscript/20180808_sua_PSMC")
  png(filename, 5, 5, units = "in", res = 200)
  gg.central
  dev.off()
  }
  
 
  
}


### Plot and compare GWAS phenotype data
{
  ## read data
  setwd("[Your_working_directory]")
  d <- read.delim("Supplemental_file_1")
  colnames(d)

  ## load libraries
  library(ggplot2)
  
  # set graphics parameters
  alpha=0.6
  font.size = 20
  point.size = 5
  
  
  ### simple theme with no gridlines
  theme <- theme(panel.grid.major = element_blank(), panel.grid.minor = element_blank(), axis.text=element_text(size=font.size), legend.text=element_text(size=font.size), axis.title=element_text(size=font.size,face="bold"), legend.title=element_text(size=font.size, face="bold"), legend.background = element_rect(fill="transparent"), legend.position = c(0.2,0.8) )
  
  ## Plot map colored by gwas
  library(ggplot2)
  library(maps)
  library(mapdata)
  
  japan <- map_data("japan")
  dim(japan)
  head(japan)
  
  gg1 <- ggplot() +
    geom_polygon(data = japan, aes(x=long, y = lat, group = group), fill = "grey", color = "grey") + 
    coord_fixed(1.3)
  
  
  
  ## plot PCA colored by GWAS phenoytpe data
  plots.pca = list()
  plots.map = list()
  
  for (i in 22:ncol(d) ){
  d.sub <- subset(d, is.finite(d[,i]))
  gwas <- d.sub[,i]
  gwas.name <-colnames(d)[i]

  pv <- ggplot(data=d.sub,aes(x=PC1,y=PC2))
  pv <- pv + geom_point(aes(x=-PC1,y=-PC2,col=gwas),na.rm=TRUE,size=point.size,alpha=alpha, shape=16)  +
    labs(x="PC1",y="PC2",color=gwas.name) + scale_color_gradientn(colours = rainbow(2),na.value="light grey") + coord_flip() + theme
  plots.pca[[i]] = pv
  

  filename <- paste(Sys.Date(),"_",gwas.name,"_pca.pdf", sep="")
  pdf(filename)
  print(plots.pca[[i]])
  dev.off()

  # plot maps colored by GWAS phenotype data
  filename <- paste(Sys.Date(),"_", gwas.name, "_map.pdf", sep="")
  gg.long <- gg1 + geom_point(data=d.sub, aes(x=Longitude,y=Latitude,col=d.sub[,i]),size=point.size,alpha=alpha, shape=16)  +
  labs(x="Longitude",y="Latitude",color=gwas.name) + scale_color_gradientn(colours = rainbow(2), na.value="light grey")  + theme
  plots.map[[i]] <- gg.long
  pdf(filename)
  print(plots.map[[i]])
  dev.off()  
  
  }
  
  # Make interactive plots
  library(plotly)
  i=15
  d.sub <- subset(d, is.finite(d[,i]))
  gwas <- d.sub[,i]
  gwas.name <-colnames(d)[i]
  p.map <- plot_ly(d.sub, x = ~Longitude, y = ~Latitude, type = 'scatter', mode = 'markers',
               text = ~paste('ID: ', Accession, d.sub[,i]), color = d.sub[,i])
  p.map
  
  p.pca <- plot_ly(d.sub, x = ~-PC2, y = ~-PC1, type = 'scatter', mode = 'markers',
               text = ~paste('ID: ', Accession, d.sub[,i]), color = d.sub[,i])
  p.pca
  
  
  ## check the correlations
  library(corrgram)
  filename <- paste(Sys.Date(),"_", "_corrgram.png", sep="")
  png(filename,18,18, units="in", res=200)
  corrgram(d.sub[,c(1:ncol(d.sub))], lower.panel=panel.pts, upper.panel=panel.cor)
  dev.off()
  
  
  ### plot winter survival by population
  {
    # subset to get only non-admixed individuals
    d.sub <- subset(d, (pop1==1 | pop2==1 | pop3==1))
    
    # generate new pop column
    pop=NULL
    for (i in 1:nrow(d.sub)) {
      if(d.sub$pop1[i]>d.sub$pop2[i] & d.sub$pop1[i]>d.sub$pop3[i]) {pop[i] <- 1} else if (d.sub$pop2[i]>d.sub$pop1[i] & d.sub$pop2[i]>d.sub$pop3[i]) {
        pop[i] <- 2} else if (d.sub$pop3[i]>d.sub$pop1[i] & d.sub$pop3[i]>d.sub$pop2[i]) {pop[i] <- 3}
    }
    
    d.sub$pop <- pop
    head(d.sub)
    
    ## theme
    {
      t <- theme(
        # Text
        text = element_text(
          #family = "Arial",
        ),
        
        # Plot title
        plot.title = element_text(size=rel(1.5), face="bold", vjust=2),
        plot.margin = unit(c(1.5,1.5,1.5,1.5),"lines"),
        
        # Panel
        panel.background = element_rect(fill = "#ffffff"),
        panel.border = element_blank(),
        panel.grid.major.x = element_blank(),
        panel.grid.major.y = element_blank(),
        panel.grid.minor = element_blank(),
        #panel.margin = unit(1, "lines"),
        
        # Legend
        legend.position = "bottom",
        legend.key = element_rect(colour = "#000000"),
        
        # Facet
        strip.background = element_rect(fill = "#ffffff"),
        strip.text = element_text(
          size = rel(1)
        ),
        
        # Axis
        axis.text = element_text(
          color = "#000000",
          size = rel(1)
        ),
        #axis.ticks.x = element_blank(),
        #axis.ticks.y = element_blank(),
        axis.title = element_text(
          size = rel(1.2)
          #family = "Arial",
        )
        #axis.line.x = element_line(color="black", size = .5)
      )
    }
     
    
    # generate boxplots overlaid with jittered dots
    {
    size=4
    
    # p1: All species, separated by clade (1,2,3,4,5)
    p1 <- ggplot(
      data = d.sub,
      aes(
        y = OW_2014_15,
        x = pop-0.2,
        group = pop
      )
    )  +
     geom_jitter(
        aes(
          color = factor(pop)
        ),
        size=size,
        alpha=0.7,
        position = position_jitter(width = .05),
        shape=16
      ) +
      geom_boxplot(
        outlier.shape = NA,
        width=0.1,
        alpha=0.5,
        notch=FALSE,
        color="dark grey",
        coef=0 #removes whiskers
      ) +
      scale_y_continuous(expand = c(0, 0)) +
      labs(
        y = 'Survival',
        x = 'pop'
      )
   
    p1 <- p1 + t + 
      xlim(0.5,3.5) +
      ylim(-0.05,1.05)
    
     
    p2 <- p1  + 
     geom_jitter(data = d.sub,
                 aes(
                   y = OW_2015_16,
                   x = pop,
                   group = pop,
                   color = factor(pop)
        ),
        shape=16,
        size=size,
        alpha=0.7,
        position = position_jitter(width = .05)
        #width=0.2
      ) +
      geom_boxplot(data = d.sub,
                   aes(
                     y = OW_2015_16,
                     x = pop),
                   outlier.shape = NA,
                   width=0.1,
                   alpha=0.5,
                   notch=FALSE,
                   color="dark grey",
                   coef=0 #removes whiskers
      )
    
    p3 <- p2  + 
      geom_jitter(data = d.sub,
                  aes(
                    y = OW_2016_17,
                    x = pop+.2,
                    group = pop,
                    color = factor(pop)
                  ),
                  shape=16,
                  size=size,
                  alpha=0.7,
                  position = position_jitter(width = .05)
              ) +
      geom_boxplot(data = d.sub,
                   aes(
                     y = OW_2016_17,
                     x = pop+.2),
                   outlier.shape = NA,
                   width=0.1,
                   alpha=0.5,
                   notch=FALSE,
                   color="dark grey",
                   coef=0 #removes whiskers
      )
    }  
    
    ## save the plot
    ## mean on top, without whiskers! Wider, field pic as insert on map.
    setwd("/Users/au27857/Dropbox/NirajShah/AccessionPaper/31082016/Manuscript/Figures/_20180614/phenotypes_and_gwas")
    filename <- paste(Sys.Date(),"survivalByPopAndYear.pdf", sep="_")
    pdf(filename,
        width=6,
        height=6)
    print(p3)
    dev.off()
   
  }
  
  ### Test for significant differences in winter survival between the populations
  {
    install.packages("multcomp")
    library(multcomp)
    d.sub$pop.factor <- as.factor(pop)
    d.sub <- d.sub[,c(1,25:27,48)]
    OW2014 <- d.sub[,c(2,5)]
    OW2014$year <- as.factor(paste(OW2014$pop, "2014", sep="_"))
    colnames(OW2014) <- c("OW", "pop", "pop.year")
    OW2015 <- d.sub[,c(3,5)]
    OW2015$year <- as.factor(paste(OW2015$pop, "2015", sep="_"))
    colnames(OW2015) <- c("OW", "pop", "pop.year")
    OW2016 <- d.sub[,c(4,5)]
    OW2016$year <- as.factor(paste(OW2016$pop, "2016", sep="_"))
    colnames(OW2016) <- c("OW", "pop", "pop.year")
    
    d.sub.long <- rbind(OW2014, OW2015, OW2016)
    d.sub.long <- subset(d.sub.long, OW>-1)
    
    # all pop-year comparisons
    pop.glm <- glm(OW ~ pop.year, data=d.sub.long)
    summary(pop.glm)
    summary(glht(pop.glm, linfct= mcp(pop.year="Tukey")))
    summary.pop.glm <- summary(glht(pop.glm, linfct= mcp(pop.year="Tukey")))
    filename <- paste(Sys.Date(), "significance_test.txt", sep ="_")
    sink(filename)
    summary.pop.glm
    sink()

    # compare pops across all years
    pop.glm2 <- glm(OW ~ pop, data=d.sub.long)
    summary(pop.glm2)
    summary(glht(pop.glm2, linfct= mcp(pop="Tukey")))
    summary.pop.glm2 <- summary(glht(pop.glm, linfct= mcp(pop.year="Tukey")))
    filename <- paste(Sys.Date(), "byPopSignificance_test.txt", sep ="_")
    sink(filename)
    summary.pop.glm2
    sink()
    
        
  }

}


## read in GWAS and Fst data
{
## Fst results  
setwd("Fst_output_directory")
fst.file <- "20180622_notPop3vsPop3_fst_scan.txt.weir.fst"
#fst.file <- "20180622_Pop1vsPop2_fst_scan.txt.weir.fst"

d.fst <- read.delim(fst.file)
colnames(d.fst) <- c("chr","pos","fst")
d.fst$key <- paste(d.fst$chr,d.fst$pos,sep="_")
d.fst.filt <- subset(d.fst, !(is.na(d.fst$fst)) & is.numeric(d.fst$fst) & d.fst$fst>0)
head(d.fst.filt)
nrow(d.fst.filt)

## GWAS results
setwd("[GWAS_output_directory]")
## filenames have to be adjusted to pid01 etc, to get the right order
dataFiles.in <- lapply(Sys.glob("*.pvals"), read.csv)
fileList <- Sys.glob("*.pvals")
fileList
}


## produce GWAS Manhattan plots
{
  #install.packages("qqman")
    library("qqman")
  
setwd("[Your_working_directory]")

# plot for all traits
filename <- paste(Sys.Date(),"_","manhat.png", sep="")
png(filename, 8, length(fileList)*2, units="in", res=200)
par(mfrow=c(length(fileList),1))
for (i in 1:length(fileList)) {
main <- fileList[i]
gwas.plot <- dataFiles.in[[i]][,c(1,2,3,5)]
gwas.plot <- subset(gwas.plot, macs > mac.cutoff & chromosomes != 0)
colnames(gwas.plot) <- c("CHR","BP","P", "MAC")
head(gwas.plot)
manhattan(gwas.plot, main=main, cex=2)
}
dev.off()

}


### Analyse overlaps in GWAS and Fst results at the SNP level
{

## loop through all GWAS p-value files and get the Fst overlapping SNPs
setwd("[Your_working_directory]")
fst.gwas.overlap <- list()
fst.gwas.overlap.filt <- list()
dataFiles <- list()
top.snps=500
fst.cutoff=0.65
mac.cutoff=10
p.cutoff=3
for (i in 1:length(fileList)) {
dataFiles.in[[i]]$p <- -log(dataFiles.in[[i]]$scores,10)
dataFiles[[i]] <- dataFiles.in[[i]][with(dataFiles.in,order(-dataFiles.in[[i]]$p)),]
dataFiles[[i]] <- subset(dataFiles[[i]], macs> mac.cutoff & p>p.cutoff)
dataFiles[[i]] <- dataFiles[[i]][1:top.snps,]
dataFiles[[i]]$chr <- paste("chr", dataFiles[[i]]$chromosomes, sep="")
dataFiles[[i]]$key <- paste(dataFiles[[i]]$chr, dataFiles[[i]]$positions, sep="_")
head(dataFiles[[i]])
fst.gwas.overlap[[i]] <- merge(dataFiles[[i]], d.fst.filt, by="key", all.x=TRUE)
fst.gwas.overlap.filt[[i]] <- subset(fst.gwas.overlap[[i]], fst>fst.cutoff)
}

# Summarise GWAS and Fst overlaps
setwd("/Users/au27857/Dropbox/NirajShah/AccessionPaper/31082016/Manuscript/20180615_field_data/20180806_results")
overlap.counts <- lapply(fst.gwas.overlap.filt, nrow)
overlap.summary <- NULL
for (i in 1:length(fileList)) {
  overlap.summary[i] <- overlap.counts[[i]]
}
overlap.summary <- as.data.frame(cbind(fileList,overlap.summary))
filename <- paste(Sys.Date(), "gwas_fst_overlap", fst.file, top.snps, fst.cutoff, "M", mac.cutoff, "P", p.cutoff, ".txt", sep="_")
write.table(overlap.summary, filename, col.names=FALSE, row.names=FALSE, quote=FALSE, sep="\t")
overlap.summary

# summarise overlaps between different GWAS runs
gwas.overlap <- data.frame(matrix(ncol = length(fileList), nrow = length(fileList)))
for (n in 1:length(fileList)) {
  for (m in 1:length(fileList)) {
    gwas.overlap[n,m] <- nrow(merge(fst.gwas.overlap.filt[[n]], fst.gwas.overlap.filt[[m]], by="key"))
  }
}
gwas.overlap$file <- fileList
filename <- paste(Sys.Date(), "gwas_overlap", fst.file, top.snps, fst.cutoff, "M", mac.cutoff, "P", p.cutoff,".txt", sep="_")
write.table(gwas.overlap, filename, col.names=FALSE, row.names=FALSE, quote=FALSE, sep="\t")
gwas.overlap

# Do boxplot of Fst values for the top 100 GWAS SNPs for each phenotype
fst.boxplot <- data.frame(matrix(ncol = length(fileList), nrow = top.snps))
p.boxplot <- data.frame(matrix(ncol = length(fileList), nrow = top.snps))
for (i in 1:length(fileList)) {
  fst.boxplot[,i] <- fst.gwas.overlap[[i]]$fst
  p.boxplot[,i] <- dataFiles[[i]]$p
}
colnames(fst.boxplot) <- fileList
boxplot(fst.boxplot)
colnames(p.boxplot) <- fileList
boxplot(p.boxplot)
fst.means <- as.data.frame(colMeans(fst.boxplot, na.rm = TRUE))
p.means <- as.data.frame(colMeans(p.boxplot, na.rm = TRUE))
p.medians <- as.data.frame(apply(p.boxplot, 2, median,na.rm = TRUE))
filename <- paste(Sys.Date(), "fst.means", fst.file,top.snps, fst.cutoff, "M", mac.cutoff, "P", p.cutoff, ".txt", sep="_")
write.table(fst.means, filename, fst.file, col.names=FALSE, row.names=TRUE, quote=FALSE, sep="\t")


## check distribution of all Fst values
head(d.fst.filt)
hist(d.fst.filt$fst, breaks=50)
  
#compare the Fst distributions of all genes to those of the top GWAS SNPs
  {
    
    ## histogram of fst distribution for all SNPs
    setwd("[Your_working_directory]")
    filename <- paste(Sys.Date(), "all_SNPS_fst.distribution.png", sep ="_")
    cex=2
    png(filename, 3, 3, units="in", res=150)
    par(mfcol=c(1,1), mar=c(3,3,3,3))
    hist(d.fst.filt$fst, xlim=c(0,1), main="", breaks=25, xlab="", ylab="", cex.axis=cex, cex.lab=cex)
    dev.off()
    
    
    ## loop through all traits and plot histograms, ecdfs, and gwas/fst scatter plots
    for (i in 1: length(fileList)) {
      
      ecdf1 <- ecdf(d.fst.filt$fst)  #fst, all genes
      ecdf2 <- ecdf(fst.gwas.overlap[[i]]$fst)     #fst, top gwas SNPs
      
      setwd("/Users/au27857/Dropbox/NirajShah/AccessionPaper/31082016/Manuscript/20180615_field_data/20180806_results")
      filename <- paste(Sys.Date(), fileList[i], "M", mac.cutoff, "P", p.cutoff, fst.file, "fst.distributions.png", sep ="_")
      png(filename, 9, 3, units="in", res=150)
      par(mfcol=c(1,3), mar=c(5,5.1,5,5))
      cex=2.7
      hist(fst.gwas.overlap[[i]]$fst, xlim=c(0,1), main=fileList[i], breaks=25, xlab="", ylab="", cex.axis=cex, cex.lab=cex)
      plot(ecdf1, verticals=TRUE, do.points=FALSE, col="blue", xlim=c(0,1), main=fileList[i], xlab="", ylab="", lwd=3, cex.axis=cex, cex.lab=cex )
      plot(ecdf2, verticals=TRUE, do.points=FALSE, add=TRUE, col='orange', xlim=c(0,1), lwd=3, cex.axis=cex, cex.lab=cex)
      plot(fst.gwas.overlap[[i]]$fst, fst.gwas.overlap[[i]]$p, main = fileList[i], lwd=2, xlab="", ylab="", cex.axis=cex, cex.lab=cex, xlim=c(0,1))
      dev.off()
    }
    
    ##Kolmogorov-Smirnov tests for all traits
    {
      ## Kolmogorov-Smirnov - Fst, all SNPs versus GWA SNPs for each trait
      ks.test.summary <- data.frame(matrix(ncol = 3, nrow = 0))
      x <- c("Two-sided", "Greater", "Less")
      colnames(ks.test.summary) <- x
      
      for (i in 1:length(fileList)) {
      ks.two.sided <- ks.test(d.fst.filt$fst, fst.gwas.overlap[[i]]$fst, alternative="two.sided")
      ks.greater <- ks.test(d.fst.filt$fst, fst.gwas.overlap[[i]]$fst, alternative="greater")
      ks.less <- ks.test(d.fst.filt$fst, fst.gwas.overlap[[i]]$fst, alternative="less")
      ks.test.summary[i,] <- c(ks.two.sided$p.value, ks.greater$p.value, ks.less$p.value)
      }
      rownames(ks.test.summary) <- fileList
      
      ks.test.summary
      
    }
    
    
  }

}


## Save supplemental files with GWAS and FST results
{
  # set working directory
  setwd("[Your_working_directory]")
  # select traits and set trait names
  traits.list <- c(1, 2, 3, 4, 5, 6, 11, 12, 13, 14, 15, 8, 9, 10, 16, 17, 19, 20, 39:45)
  trait.names <- c("Altitude","Mean_temperature","Minimum_temperature","Overwintering_2014", "Overwintering_2015", "Overwintering_2016", "FT_greenhouse", "FT_2014", "FT_2015", "FT_2017", "FT_2018", "FT_1st", "FT_2nd", "FT_dur", "K_ctrl", "Na_ctrl", "K_salt", "Na_salt", "Seed_weight", "Seed_size", "Seed_perimeter", "Seed_length", "Seed_width", "Seed_length_width ratio", "Seed_circularity")
  # save supplemental files
  n=1
  for (i in traits.list) {
    fst.gwas.overlap.filt <- NULL
    fst.gwas.overlap.filt <- subset(fst.gwas.overlap[[i]], p>3)
    fst.gwas.overlap.filt.table <- fst.gwas.overlap.filt[,c(9,3,4,8,5:7,12)]
    filename <- paste(Sys.Date(), trait.names[n], fst.file,"gwas_results.txt", sep="_")
    write.table(fst.gwas.overlap.filt.table, file = filename, quote=FALSE, sep="\t", col.names=NA)
    n=n+1
  }
  
}


### Analyse Fst results at the gene level
{
  
  ## check the original GFF file for gene model length distribution
  setwd("[Your_working_directory]")
  gff.original <- read.delim("20130802_Lj30.sorted.igv.gff3", header = FALSE)
  gff.original.genes <- subset(gff.original,V2=="protein_coding" & V3== "gene")[,c(1:5)]
  gff.original.genes$length <- gff.original.genes$V5 - gff.original.genes$V4
  hist(gff.original.genes$length)
  nrow(gff.original.genes)
  gff <- subset(gff.original.genes, length>200 & length < 20000)
  nrow(gff)
  hist(gff$length)
  
  # average fst and gwas results by gene in R
  setwd("[Your_working_directory]")
  fst.by.gene.filename <- paste(fst.file, ".bedgraph.genes.txt", sep="")
  d <- read.delim(fst.by.gene.filename, header=FALSE)
  head(d)
  fst.gene <- aggregate(abs(d$V13), list(d$V14), mean)
  fst.gene.count <- aggregate(abs(d$V13), list(d$V14), NROW)
  fst.gene$count <- fst.gene.count$x
  head(fst.gene)
  fst.gene.filt <- subset(fst.gene, count >3)
  nrow(fst.gene)
  nrow(fst.gene.filt)
  median(fst.gene.filt$x)
  
  fst.gene.filt.order <- fst.gene.filt[order(-fst.gene.filt$x),]
  subset(fst.gene.filt.order, x> 0.65)
  filename <- paste(Sys.Date(), "_", fst.file, "_fst_by_gene.txt", sep="")
  write.table(fst.gene.filt.order, filename, quote=FALSE, sep="\t")
  #check candidates
  subset(d, V14=="Lj6g2130160")
  subset(d, V14=="Lj6g1887780")
  subset(d, V14=="Lj1g2533770")
  top.100.fst.genes <-subset(fst.gene.filt.order, x> 0.65)
  top.100.fst.genes.positions <- merge(top.100.fst.genes, d, by.x="Group.1", by.y="V14")
  top.100.fst.genes.positions.unique <- unique(top.100.fst.genes.positions[,c(4,7,8)])
  nrow(top.100.fst.genes)
  
  filename <- paste(Sys.Date(), "_", fst.file, "_fst_by_gene_hist.pdf", sep="")
  setwd("/Users/au27857/Dropbox/NirajShah/AccessionPaper/31082016/Manuscript/20180605_stig_analysis")
  pdf(filename)
  hist(fst.gene.filt$x, breaks=50)
  abline(v=median(fst.gene.filt$x), col="red", lwd=4 )
  abline(v=0.65, col="blue", lwd=4 )
  dev.off()
  
  # no correlation between SNP count and fst score
  smoothScatter(fst.gene.filt$x,fst.gene.filt$count, log="y")
  

}


### Produce gwas and Fst charts for the main figure
{
  # Read in libraries  
  library(zoo)
  library(ggplot2)
  #install.packages("viridis")
  library(viridis)
  library(grid)
  library(dplyr)
  
  # set averaging parameters for rolling mean applied to Fst data
  by=1
  width=10
  
  # set number of decimals for y-axis
  scaleFUN <- function(x) sprintf("%.2f", x)
  
  # set plot theme
  font.size=20
  #theme <- theme(panel.grid.major = element_blank(), legend.position="none", panel.grid.minor = element_blank(), axis.text=element_text(size=font.size), axis.title=element_text(size=font.size,face="bold") )
  theme <- theme(axis.text=element_text(size=font.size), axis.title=element_text(size=font.size,face="bold") )
  
  
  ## plot Fst and GWAS results in the same graph
  
  # plots for the figure
  # chr1: OW_2014 (4)
  # chr2: FT_gh (11), FT_2014 (12), FT_dur (10)
  # chr3: OW_2016 (6)
  # chr4: FT_gh (11)
  # chr5: NA+ control (17), Seed width (43)
  # chr6: OW_2014 (4), OW_2015 (5)
  
  plots = list()
  plots.fst = list()
  traits.list <- list(c(4), c(11,12,10), c(6), c(11), c(17,43), c(4,5)) 
  n=1
  gwas.dot.size=3
  gwas.circle.size=5
  
  # set plot directory
  setwd("[Your_working_directory]")
  
  # generate the plots
    for (chr in c(1:6)) {
    current.chr <- paste("chr",chr, sep="")
    n=1
    
    for (i in traits.list[[chr]]) {
      
      #gwas
      gwas.chr <- subset(dataFiles[[i]], chr == current.chr)
      x.gwas <- gwas.chr$positions
      y.gwas <- gwas.chr$p
      d.gwas.chr <- as.data.frame(cbind(x.gwas,y.gwas))
      q.gwas <- ggplot(d.gwas.chr, aes(x=x.gwas, y=y.gwas))
      q.gwas <- q.gwas + geom_point(color="dark grey") + theme
      
      #fst
      d.fst.chr <- subset(d.fst.filt, chr ==current.chr)
      #fst.genes <- subset(top.100.fst.genes.positions.unique, V1 == current.chr)
      x.fst <- rollapply(d.fst.chr$pos, width = width, by = by, FUN = mean, align = "left")
      y.fst <- rollapply(d.fst.chr$fst, width = width, by = by, FUN = mean, align = "left")
      d.fst.chr.rollmean <- as.data.frame(cbind(x.fst,y.fst))
      q.fst <- ggplot(d.fst.chr.rollmean, aes(x=x.fst, y=y.fst))
      q.fst <- q.fst + geom_point(color="dark grey") + theme
      
      #gwas fst overlap
      gwas.fst.overlap.chr <- NULL
      gwas.fst.overlap.chr <- subset(fst.gwas.overlap[[i]], chr.x == current.chr)
      gwas.fst.overlap.chr <- gwas.fst.overlap.chr[order(gwas.fst.overlap.chr$p),]
      
      # produce Fst plot colored by GWAS p-values
      if (nrow(gwas.fst.overlap.chr)>0) {
        q.fst.colored <- q.fst + geom_point(data=gwas.fst.overlap.chr, aes(x=pos, y=fst, color=p), size=gwas.circle.size, shape=16 ) + ggtitle(paste(current.chr, fileList[i], sep="_")) + labs(x="Position", y="Fst") + scale_color_viridis() + theme } else {
        q.fst.colored <- q.fst + theme}
      plots.fst[[n]] = q.fst.colored
      
      n=n+1
      
    }
    
    #print plots
    filename <- paste(Sys.Date(), fst.file, "chr", chr, ".png", sep="_")
    png(filename, 12,3*length(traits.list[[chr]]), units="in", res=200)
    grid.newpage()
    if (length(traits.list[[chr]]) == 2) {
      grid.draw(rbind(ggplotGrob(plots.fst[[1]]), ggplotGrob(plots.fst[[2]]), size = "last")) } else if  (length(traits.list[[chr]]) == 3) {
        grid.draw(rbind(ggplotGrob(plots.fst[[1]]), ggplotGrob(plots.fst[[2]]), ggplotGrob(plots.fst[[3]]), size = "last"))} else if  (length(traits.list[[chr]]) == 1) {
          grid.draw(rbind(ggplotGrob(plots.fst[[1]]), size = "last")) }
    dev.off() 
  
  }


  
}


### Produce gwas and Fst charts for the supplementary figure
{
  # Read in libraries  
  library(zoo)
  library(ggplot2)
  #install.packages("viridis")
  library(viridis)
  library(grid)
  library(dplyr)
  library(gridExtra)
  
  # set averaging parameters for rolling mean applied to Fst data
  by=1
  width=10
  
  # set plot theme
  font.size=16
  #theme <- theme(panel.grid.major = element_blank(), legend.position="none", panel.grid.minor = element_blank(), axis.text=element_text(size=font.size), axis.title=element_text(size=font.size,face="bold") )
  theme <- theme(axis.text=element_text(size=font.size), axis.title=element_text(size=font.size,face="bold"), legend.text=element_text(size=font.size), legend.title=element_text(size=font.size), plot.title = element_text(size=font.size) )
  
  plots = list()
  plots.fst = list()
  traits.list <- c(1, 2, 3, 4, 5, 6, 11, 12, 13, 14, 15, 8, 9, 10, 16, 17, 19, 20, 39:45)
  trait.names <- c("Altitude","Mean temperature","Minimum temperature","Overwintering 2014", "Overwintering 2015", "Overwintering 2017", "FT greenhouse", "FT 2014", "FT 2015", "FT 2017", "FT 2018", "FT 1st", "FT 2nd", "FT dur", "K ctrl", "Na ctrl", "K salt", "Na salt", "Seed weight", "Seed size", "Seed perimeter", "Seed length", "Seed width", "Seed length/width ratio", "Seed circularity")
  gwas.dot.size=3
  gwas.circle.size=5
  
  # set plot directory
  setwd("[Your_working_directory]")
  
  # generate the plots
  for (chr in c(1:6)) {
    current.chr <- paste("chr",chr, sep="")
    n=1
    
    for (i in traits.list) {
      
      #gwas
      gwas.chr <- subset(dataFiles[[i]], chr == current.chr)
      x.gwas <- gwas.chr$positions
      y.gwas <- gwas.chr$p
      d.gwas.chr <- as.data.frame(cbind(x.gwas,y.gwas))

      #fst
      d.fst.chr <- subset(d.fst.filt, chr ==current.chr)
      #fst.genes <- subset(top.100.fst.genes.positions.unique, V1 == current.chr)
      x.fst <- rollapply(d.fst.chr$pos, width = width, by = by, FUN = mean, align = "left")
      y.fst <- rollapply(d.fst.chr$fst, width = width, by = by, FUN = mean, align = "left")
      d.fst.chr.rollmean <- as.data.frame(cbind(x.fst,y.fst))
      q.fst <- ggplot(d.fst.chr.rollmean, aes(x=x.fst, y=y.fst))
      q.fst <- q.fst + geom_point(color="dark grey") + ggtitle(trait.names[n]) + labs(x=paste(current.chr,"position", sep=" "), y="Fst") + theme
      
      #gwas fst overlap
      gwas.fst.overlap.chr <- NULL
      gwas.fst.overlap.chr <- subset(fst.gwas.overlap[[i]], chr.x == current.chr & fst > -0.5)
      gwas.fst.overlap.chr <- gwas.fst.overlap.chr[order(gwas.fst.overlap.chr$p),]
      
      # produce GWAS plots colored by Fst values and Fst plot colored by GWAS p-values
      if (nrow(gwas.fst.overlap.chr)>0) {
        q.gwas <- q.fst + geom_point(data=gwas.fst.overlap.chr, aes(x=pos, y=p/5, color=fst), size=gwas.circle.size, shape=16) + ggtitle(trait.names[n]) + labs(x=paste(current.chr,"position", sep=" "), y="Fst or -log(p)/5") + geom_hline(yintercept = 1, color="blue") + geom_hline(yintercept = 7/5, color="red") + scale_color_viridis(option="plasma") + theme 
        q.fst.colored <- q.fst + geom_point(data=gwas.fst.overlap.chr, aes(x=pos, y=fst, color=p), size=gwas.circle.size, shape=16 ) + ggtitle(trait.names[n]) + labs(x=paste(current.chr,"position", sep=" "), y="Fst") + scale_color_viridis() + theme } else {
            q.gwas <- ggplot(d.fst.chr.rollmean, aes(x=x.fst, y=y.fst)) + geom_point(aes(color="Fst"), shape=16) + scale_color_manual(breaks = 'Fst', values = 'dark grey', guide = guide_legend(title = NULL))  + ggtitle(trait.names[n]) + labs(x=paste(current.chr,"position", sep=" "), y="Fst") + theme
            q.fst.colored <- ggplot(d.fst.chr.rollmean, aes(x=x.fst, y=y.fst)) + geom_point(aes(color="Fst"), shape=16) + scale_color_manual(breaks = 'Fst', values = 'dark grey', guide = guide_legend(title = NULL))  + ggtitle(trait.names[n]) + labs(x=paste(current.chr,"position", sep=" "), y="Fst") + theme}

      plots[[n]] = q.gwas
      plots.fst[[n]] = q.fst.colored
      
      n=n+1
      
    }
    
    #print plots
    #filename <- paste(Sys.Date(), fst.file, "chr", chr, ".png", sep="_")
    #png(filename, 24,3*length(traits.list), units="in", res=100)
    #do.call("grid.arrange", c(c(plots.fst,plots), nrow=length(traits.list), ncol=2, as.table=FALSE))  
    #dev.off()
    

    #print plots
    # fst colored by GWAS
    filename <- paste(Sys.Date(), fst.file, "chr", chr, ".png", sep="_")
    png(filename, 12,3*length(traits.list), units="in", res=150)
    grid.newpage()
    grid.draw(rbind(ggplotGrob(plots.fst[[1]]), 
                    ggplotGrob(plots.fst[[2]]),
                    ggplotGrob(plots.fst[[3]]),
                    ggplotGrob(plots.fst[[4]]), 
                    ggplotGrob(plots.fst[[5]]),
                    ggplotGrob(plots.fst[[6]]),
                    ggplotGrob(plots.fst[[7]]),
                    ggplotGrob(plots.fst[[8]]),
                    ggplotGrob(plots.fst[[9]]),
                    ggplotGrob(plots.fst[[10]]),
                    ggplotGrob(plots.fst[[11]]),
                    ggplotGrob(plots.fst[[12]]),
                    ggplotGrob(plots.fst[[13]]),
                    ggplotGrob(plots.fst[[14]]),
                    ggplotGrob(plots.fst[[15]]),
                    ggplotGrob(plots.fst[[16]]),
                    ggplotGrob(plots.fst[[17]]),
                    ggplotGrob(plots.fst[[18]]),
                    ggplotGrob(plots.fst[[19]]),
                    ggplotGrob(plots.fst[[20]]),
                    ggplotGrob(plots.fst[[21]]),
                    ggplotGrob(plots.fst[[22]]),
                    ggplotGrob(plots.fst[[23]]),
                    ggplotGrob(plots.fst[[24]]),
                    ggplotGrob(plots.fst[[25]]),			
                    size = "first"))
    dev.off() 

    # GWAS colored by FST
    filename <- paste(Sys.Date(), fst.file, "gwa_chr", chr, ".png", sep="_")
    png(filename, 12,3*length(traits.list), units="in", res=150)
    grid.newpage()
    grid.draw(rbind(ggplotGrob(plots[[1]]), 
                    ggplotGrob(plots[[2]]),
                    ggplotGrob(plots[[3]]),
                    ggplotGrob(plots[[4]]), 
                    ggplotGrob(plots[[5]]),
                    ggplotGrob(plots[[6]]),
                    ggplotGrob(plots[[7]]),
                    ggplotGrob(plots[[8]]),
                    ggplotGrob(plots[[9]]),
                    ggplotGrob(plots[[10]]),
                    ggplotGrob(plots[[11]]),
                    ggplotGrob(plots[[12]]),
                    ggplotGrob(plots[[13]]),
                    ggplotGrob(plots[[14]]),
                    ggplotGrob(plots[[15]]),
                    ggplotGrob(plots[[16]]),
                    ggplotGrob(plots[[17]]),
                    ggplotGrob(plots[[18]]),
                    ggplotGrob(plots[[19]]),
                    ggplotGrob(plots[[20]]),
                    ggplotGrob(plots[[21]]),
                    ggplotGrob(plots[[22]]),
                    ggplotGrob(plots[[23]]),
                    ggplotGrob(plots[[24]]),
                    ggplotGrob(plots[[25]]),			
                    size = "first"))
    dev.off() 
   
  }
  
  
  
}
```
